# Characterization of heliorhodopsins detected via functional metagenomics in freshwater Actinobacteria, Chloroflexi and Archaea

**DOI:** 10.1101/2021.02.16.431466

**Authors:** Ariel Chazan, Andrey Rozenberg, Kentaro Mannen, Takashi Nagata, Ran Tahan, Shir Yaish, Shirley Larom, Keiichi Inoue, Oded Béjà, Alina Pushkarev

**Affiliations:** Faculty of Biology, Technion - Israel Institute of Technology, Haifa 32000, Israel; The Institute for Solid State Physics, The University of Tokyo, 5-1-5 Kashiwanoha, Kashiwa, Chiba 277-8581, Japan; PRESTO, Japan Science and Technology Agency, 4-1-8 Honcho, Kawaguchi, Saitama 332-0012, Japan

## Abstract

Rhodopsins are widespread in microbes residing in diverse aquatic environments across the globe. Recently, a new unusual rhodopsin family, the heliorhodopsins (HeRs), was discovered, distributed among diverse bacteria, archaea, eukarya and even viruses. Here, using functional metagenomics on samples from Lake Ha’Hula and Ein Afek reserve, we found and characterized ten HeRs representing divergent members of the family. The expressed HeRs absorb light in the green and yellow wavelengths and originate from Actinobacteria, Chloroflexi and Archaea. The photocycle of the HeR from Chloroflexi revealed a low accumulation of the M-intermediate that we connect to the lack of two conserved histidine residues in transmembrane helices 1 and 2 in this protein. Another of HeR, from Actinobacteria, exhibited an unusually fast photocycle (166 ms, 5 times faster than HeR-48C12). To further explore the still unresolved question of the HeR function, we performed an analysis of protein families among genes neighboring HeRs, in our clones and thousands of other microbes. This analysis revealed a putative connection between HeRs and genes involved in oxidative stress. At the same time, very few protein families were found to distinguish genes surrounding prokaryotic HeRs from those surrounding rhodopsin pumps. The strongest association was found with the DegV family involved in activation of fatty acids and uncharacterized family DUF2177, which allowed us to hypothesize that HeRs are involved in membrane lipid remodeling. This work further establishes functional metagenomics as a simple and fruitful method of screening for new rhodopsins.

**Significance:** The recently discovered divergent rhodopsin family of heliorhodopsins is abundant in freshwater environments. In this study, we sampled a habitat rich in dissolved organic matter to increase our chances of finding spectrally shifted rhodopsins. Using functional metagenomics, diverse heliorhodopsins absorbing green and yellow light were discovered. The metagenomic clones originated from diverse prokaryotic groups: Actinobacteria, Chloroflexi and even Archaea, emphasizing the versatility of the *E. coli* expression system used. Photocycles of representative heliorhodopsins were measured and exhibited diverse kinetic characteristics. Analysis of genes neighboring heliorhodopsins in diverse prokaryotes revealed their putative connection to membrane lipid re-modeling and oxidative stress. Our findings suggest that functional metagenomics is a productive method for the discovery of new and diverse rhodopsins.

## Supplementary material for "Characterization of heliorhodopsins detected via functional metagenomics in freshwater Actinobacteria, Chloroflexi and Archaea": Dataset S1 Fosmids GenBank

```
LOCUS       MW122873               42751 bp    DNA     linear   ENV 16-FEB-2021
DEFINITION  Candidatus Nanopelagicales bacterium clone EINA20F1.
ACCESSION   urn.local...2u-d0s7eek
DBLINK      BioProject: PRJNA667607
KEYWORDS    ENV.
SOURCE      Candidatus Nanopelagicales bacterium
  ORGANISM  Candidatus Nanopelagicales bacterium
            Unclassified.
REFERENCE   1  (bases 1 to 42751)
  AUTHORS   Chazan,A., Rozenberg,A., Mannen,K., Nagata,T., Tahan,R., Yaish,S.,
            Larom,S., Inoue,K., Beja,O. and Pushkarev,A.
  TITLE     Diverse heliorhodopsins detected via functional metagenomics in
            peat lake Actinobacteria, Chloroflexi and Archaea
  JOURNAL   Unpublished
REFERENCE   2  (bases 1 to 42751)
  AUTHORS   Chazan,A., Rozenberg,A., Mannen,K., Nagata,T., Tahan,R., Yaish,S.,
            Larom,S., Inoue,K., Beja,O. and Pushkarev,A.
  TITLE     Direct Submission
  JOURNAL   Submitted (11-FEB-2021) Biology, Technion, Faculty of Biology, 522
            Emerson Building, Haifa 32000, Israel, Haifa 32000, Israel
FEATURES             Location/Qualifiers
     source          1..42751
                     /organism="Candidatus Nanopelagicales bacterium"
                     /mol_type="genomic DNA"
                     /isolation_source="freshwater"
                     /clone="EINA20F1"
                     /environmental_sample
                     /country="Israel"
                     /lat_lon="32.84605556 N 35.11361111 E"
                     /collection_date="25-Nov-2019"
     gene            203..700
                     /gene="gyrA"
                     /locus_tag="EINA20F1_00001"
     CDS             203..700
                     /gene="gyrA"
                     /locus_tag="EINA20F1_00001"
                     /EC_number="5.6.2.2"
                     /inference="ab initio prediction:Prodigal:v2.6"
                     /inference="similar to AA sequence:UniProtKB:P20831"
                     /codon_start=1
                     /transl_table=11
                     /product="DNA gyrase subunit A"
                     /db_xref="COG:COG0188"
                     /translation="MEDAFAINAVALVKGRPQTLGLKELLQVFIDHRIEVVRRRSEYR
                     KAKAEGRLSMVDGLLKAIIDIDKVIKIIRGSDDAAAAKEKLIKDFKLNDEQATYILDM
                     PLRRLTKMSKLELETEQKELKTTIAALSALLKSEENIKAQVATELTAVGKSFATPRRT
                     RIGAA"
     gene            738..2336
                     /gene="ybiT"
                     /locus_tag="EINA20F1_00002"
     CDS             738..2336
                     /gene="ybiT"
                     /locus_tag="EINA20F1_00002"
                     /inference="ab initio prediction:Prodigal:v2.6"
                     /inference="similar to AA sequence:UniProtKB:P0A9U3"
                     /codon_start=1
                     /transl_table=11
                     /product="putative ABC transporter ATP-binding protein
                     YbiT"
                     /db_xref="COG:COG0488"
                     /translation="MISTSALELRAGARLLVSGVNVRINHGDRIGFVGRNGAGKSTLA
                     KVLAGETLPAGGAVQRTGKIGYLPQDPRTGEDQGTVIERILSARGLDQIAARMTQVEE
                     EMATTEGEALEKAMERYSRVDAEFQAAGGYAATSEAEAIATSLGVSEAVFGNHLDTLS
                     GGQRRRIELARILFSGAETLLLDEPTNHLDADSIIWLRNYLSTYSGGLVIISHDVNLI
                     EQVVNKVFYIDGNRNVIDVYNLGWKQYLLQREQDEHRRKKERANAEKKAEILQKQGEK
                     MRAKASKATAAQGMLRRAEKLRSSLEDVRVKDKVAKLRFPTPSPCGKTPLSGEELSKN
                     YGSLEIFTDVSCVIDKGSRVVILGLNGAGKTTLLKILANQLESDTGHVEHGHGLKLGY
                     YAQEHEMLDFERTILENMMSSKDDLREPEARNVLGSFLFVGDDVHKPVKVLSGGERTR
                     LALATLVVSAANVLLLDEPTNNLDPASREEILGALTEYQGAVVMVSHDEGAVQALKPE
                     RVILLPDGDEDIWKDEYFDLVAID"
     gene            2433..2987
                     /gene="sttH"
                     /locus_tag="EINA20F1_00003"
     CDS             2433..2987
                     /gene="sttH"
                     /locus_tag="EINA20F1_00003"
                     /EC_number="3.5.2.19"
                     /inference="ab initio prediction:Prodigal:v2.6"
                     /inference="similar to AA sequence:UniProtKB:Q1MW86"
                     /codon_start=1
                     /transl_table=11
                     /product="Streptothricin hydrolase"
                     /translation="MSENPVLVVIDVQKGFLDPAWGNSNNPECETNIKHLLKTWREAN
                     LPVVLVRHDSSSPTSSLRPNQRGNEFQDGIQGPSDLVISKTVNSAFFGTPSLDDWLKK
                     NSYTDLVICGITTNHCCETTARMAGNMGYKVKFVLDATRTFDFKDLNGKIVKAEDVYQ
                     MTATNLNGEFAEVVMTTEVFNLIS"
     gene            complement(2994..5105)
                     /gene="gyrB"
                     /locus_tag="EINA20F1_00004"
     CDS             complement(2994..5105)
                     /gene="gyrB"
                     /locus_tag="EINA20F1_00004"
                     /EC_number="5.6.2.2"
                     /inference="ab initio prediction:Prodigal:v2.6"
                     /inference="similar to AA sequence:UniProtKB:P0A4M0"
                     /codon_start=1
                     /transl_table=11
                     /product="DNA gyrase subunit B"
                     /db_xref="COG:COG0187"
                     /translation="MAAKNSKDAGDQLDLTAIGDSEDSYTAKDLAVLEGLDAVRKRPG
                     MYIGSTDSRGLMHCLWEIIDNSVDESLAGHCKKIEINLEADGSVEVHDDGRGIPVDKE
                     PKTGLTGVEVVLTKLHAGGKFGGGSYAASGGLHGVGASVVNALAERLDAEVDRNGKIY
                     WMSFKRGVAGVFEGEGPKAEFTPQSGLRTIGKVSAKVTGTRIKWWADRQIFLKEASLD
                     IEEIYARARQTSFLVPGLTLIVNDNRTKAATTQTFYHKGGISEFCEFLQPDQPVGEVI
                     RIYGTGHYQETVPVLDDKGHMVSTEVERDMEVDIAMKWGNGFDATIQSFVNIISTPKG
                     GTHVQGFDRAITKAFNEALRASGTLKKNEADVIKDDIMEGLTAVITVRMSEPQFEGQT
                     KEVLGTAAATRIVSAVVADKLKEFFNTTRRIDKANGRLIMEKVAAASRTRISARTHKD
                     LQRRKNALESSALPTKLSDCRSEDVTRTELLIVEGDSALGTTKAARNSEFQAILPIRG
                     KILNVQKASLSQMLDNSECASIIQVIGAGSGKSFELSDARYGRIILMSDADVDGAHIR
                     CLLLTLLYRYMKPMIDDGRVFAAIPPLHRIELMGSGGKKGEYIYTYSDDEMKKVTADL
                     KKAGKKWKEPIQRYKGLGEMDADQLRETTMDPDARTLRRITISDAAAAESMFELLMGN
                     DVAPRKEFISTAEIDRDRIDA"
     gene            5330..5542
                     /locus_tag="EINA20F1_00005"
     CDS             5330..5542
                     /locus_tag="EINA20F1_00005"
                     /inference="ab initio prediction:Prodigal:v2.6"
                     /codon_start=1
                     /transl_table=11
                     /product="hypothetical protein"
                     /translation="MTEQVILESTPLNALDRCDRCGAQAYVRATLATGGELMFCAHHG
                     KEYAEKLKAVAVAIQDETNRLVESTK"
     gene            complement(5558..5749)
                     /locus_tag="EINA20F1_00006"
     CDS             complement(5558..5749)
                     /locus_tag="EINA20F1_00006"
                     /inference="ab initio prediction:Prodigal:v2.6"
                     /codon_start=1
                     /transl_table=11
                     /product="hypothetical protein"
                     /translation="MDKPKIFVNPKSGSIRITGEVEMVDADGNVLETLENPKFCGCGQ
                     SKEKPFCDGSHKGLLKENN"
     gene            complement(5774..7414)
                     /gene="rpoD"
                     /locus_tag="EINA20F1_00007"
     CDS             complement(5774..7414)
                     /gene="rpoD"
                     /locus_tag="EINA20F1_00007"
                     /inference="ab initio prediction:Prodigal:v2.6"
                     /inference="protein motif:HAMAP:MF_00963"
                     /codon_start=1
                     /transl_table=11
                     /product="RNA polymerase sigma factor RpoD"
                     /translation="MVKKAPAKKSAAKKVAKKAPAKKAPAKKVAAKPVKKAAAPKPVK
                     PVKPVKVALKKDLSAKEVQQLVNLKNDVARHKEIVETLAASGIDNYRKAVKKEFLALA
                     QEARHLDEVIATDSEKARKAGLGTSARILSKAQLALIAPPPAPVVAALANSTSTKSEG
                     KAPKAAIVLDDEGNEIVVEEVELEDVETLIAEVAEIIDTEAEDKSNQPRVVNLAEEAS
                     GNEENAFTLKASEEDDAPAQTVMTAGATADPVKDYLKQIGRVALLNAELEVELATRIE
                     AGLFAEEKLKEDKKIDKKFKRELEWIVEDGKRAKNHLLEANLRLVVSLAKRYTGRGML
                     FLDLIQEGNLGLIRAVEKFDYTKGYKFSTYATWWIRQAITRAMADQARTIRIPVHMVE
                     VINKLARVQRQMLQDLGREPTPEELAKELDMTPEKVVEVQKYGREPISLHTPLGEEGD
                     SEFGDLIEDSEAVKPEESVTFTILQEQLMQVLGGLTNREADVIKARYGLTDGQPKTLD
                     EIGKVHGVTRERIRQIESKTMSKLRHPSRSQSLRDYLD"
     gene            complement(7524..8612)
                     /gene="metXA"
                     /locus_tag="EINA20F1_00008"
     CDS             complement(7524..8612)
                     /gene="metXA"
                     /locus_tag="EINA20F1_00008"
                     /EC_number="2.3.1.31"
                     /inference="ab initio prediction:Prodigal:v2.6"
                     /inference="similar to AA sequence:UniProtKB:P9WJY9"
                     /codon_start=1
                     /transl_table=11
                     /product="Homoserine O-acetyltransferase"
                     /db_xref="COG:COG2021"
                     /translation="MSNSITTAVTGAWLESHDPGDRKFIKIGFLLLESGETLPDITIA
                     YQTWGTLNAAKDNAILINHAMTGWSDVTSWWPNMVGPGLPFDTDKYFIVCPNVIGGCQ
                     GSTGPSSIAPDGKRYGSRFPVVTVRDMAAAELLFTDAIGIKRYRLAVGPSLGGMRSLE
                     WAIEYPDRVGAICTIGSSAVATGDQIGGFSVQIRAIKSDPNFNGGDYYEQTKGPVEGL
                     GIARRIAHLTYRTESEMDVRFGRQMQGDDTGRYAVESYLDHQANKLAKRFDANTYISL
                     TSAMASHDVGRDRGGVVAALESIKIPAVVVSIDTDRLFPPRLQVEIAELVPKAQPLIT
                     ISSDFGHDGFLVESESVGAAIGQALSII"
     gene            complement(8621..8733)
                     /locus_tag="EINA20F1_00009"
     misc_RNA        complement(8621..8733)
                     /locus_tag="EINA20F1_00009"
                     /product="SAM-IV"
                     /inference="COORDINATES: profile:Infernal:v1.1"
     gene            complement(8719..9738)
                     /locus_tag="EINA20F1_00010"
     CDS             complement(8719..9738)
                     /locus_tag="EINA20F1_00010"
                     /inference="ab initio prediction:Prodigal:v2.6"
                     /codon_start=1
                     /transl_table=11
                     /product="hypothetical protein"
                     /translation="MTTLTSPHDLLAAIPFLIGYHPEDSLVVVSIKDNAVGMAMRINY
                     PVDIPEGAYDLLASHLQRDSATGALLVAYVPSDRNDGEVVLADASAALTRIGITTDES
                     LLIHGGRYRSILCQDQGCCPAEGNLIPEIDGSRIAVEHVVAGRAMPFANLQALTDSIS
                     SLPVAAEEKWCELVESFAVSKDVKDLSKLQRDGATAVIDLAGEFACGRIGQDLELTAR
                     VIGRLSDIQVRDFALGSHDEENVDTYFQMWRHLMRIAPKGYIAPIASLCAALAYESGD
                     GALAHRALDRALEDANGYSLALLLRRVFTAGWPPASFAAMRRELHPKVCVGIFGLDLP
                     PGHEL"
     gene            complement(9744..10496)
                     /locus_tag="EINA20F1_00011"
     CDS             complement(9744..10496)
                     /locus_tag="EINA20F1_00011"
                     /inference="ab initio prediction:Prodigal:v2.6"
                     /codon_start=1
                     /transl_table=11
                     /product="hypothetical protein"
                     /translation="MKIRLILITALVISPQTPTSRAADCVKACVDVYTQDGQLVIEAR
                     KGSGPSSSKVTKPKTIKPSVVKPKVVAKPKVVTKPKPVVKPKTVAPAKKAPAKPAKKP
                     IKKYVPKVVAATSLRDRLSKSLPTGGISYQPNFKPLIHTPVYFWNDLPSVFRTQVNLI
                     GETIDVVLRPSYLWSFGDGSFFATTDPGGPFPEGKVTHIYSQPGIYPVLLTTTWNGSF
                     SHNAVERAITGQIRKVSALTITVVAAPTRFMN"
     gene            10586..11053
                     /gene="mutT3"
                     /locus_tag="EINA20F1_00012"
     CDS             10586..11053
                     /gene="mutT3"
                     /locus_tag="EINA20F1_00012"
                     /EC_number="3.6.1.55"
                     /inference="ab initio prediction:Prodigal:v2.6"
                     /inference="similar to AA sequence:UniProtKB:P9WIX9"
                     /codon_start=1
                     /transl_table=11
                     /product="Putative 8-oxo-dGTP diphosphatase 3"
                     /db_xref="COG:COG0494"
                     /translation="MAARDGDGWVECSCGSKHWGLHGAAGLLIYRDGAILLQHRAPWV
                     HNGDTWGIPGGARDSHESVIDGAIREAVEETGIDPQELLIRTSSTDNHGNWSYDTVIA
                     EATSELVAHELNDESHEVRWVLFDDVTRLPLHPSFAKSWRDLRAQLDYLITPR"
     gene            complement(11015..11629)
                     /gene="thiQ"
                     /locus_tag="EINA20F1_00013"
     CDS             complement(11015..11629)
                     /gene="thiQ"
                     /locus_tag="EINA20F1_00013"
                     /EC_number="3.6.3.-"
                     /inference="ab initio prediction:Prodigal:v2.6"
                     /inference="similar to AA sequence:UniProtKB:P44986"
                     /codon_start=1
                     /transl_table=11
                     /product="Thiamine import ATP-binding protein ThiQ"
                     /db_xref="COG:COG3840"
                     /translation="MEIIEIKDLTLQRNDRQLFSGLKATIAKGSISAIVGPNGCGKSS
                     LLLAITGDLKPSSGSIFIAEKNLQELSDLEQSHLRSMALQERTFWLPLTVREVLTLGQ
                     GDEAINQIEKIAFDLGLTELLGKLVTTLSVGQVQRVEIARTLLRDCPIYLFDEPFAAQ
                     DLASKEKLIEIFKQLRSAGKTVILVAHSEVEKLSWCDQIIQLGS"
     gene            complement(11620..12594)
                     /gene="hmuU"
                     /locus_tag="EINA20F1_00014"
     CDS             complement(11620..12594)
                     /gene="hmuU"
                     /locus_tag="EINA20F1_00014"
                     /inference="ab initio prediction:Prodigal:v2.6"
                     /inference="similar to AA sequence:UniProtKB:Q56992"
                     /codon_start=1
                     /transl_table=11
                     /product="Hemin transport system permease protein HmuU"
                     /db_xref="COG:COG0609"
                     /translation="MKLRFSLIVIALNIAVVASLLLGATQVENIWRYLFNPGFDSAST
                     NHLILWEIRIPRILVALLIGAALGLAGAIAQSAANNPLADPAILGTSAGASLGVVSGV
                     LLNLADVGSVLAVFFATIGALFATALTFTWARSVGALIIIGIGTSALFSAIVGLLITA
                     TNNPEIRSISFWSLGSLALATSDSLLIITPVFLVCFFFAFKIAPQLDLLSLGDISVRH
                     LGLSAKAIRLKAFLIIGLLVAVSVSTVGSISFLALAAPHIARILFGGKSRILTIASSL
                     IGALILLVGDTIARSVLPPYELPIGLITSLLGAPILILLVRKAALTWK"
     gene            complement(12591..13508)
                     /gene="hmuT"
                     /locus_tag="EINA20F1_00015"
     CDS             complement(12591..13508)
                     /gene="hmuT"
                     /locus_tag="EINA20F1_00015"
                     /inference="ab initio prediction:Prodigal:v2.6"
                     /inference="similar to AA sequence:UniProtKB:Q56991"
                     /codon_start=1
                     /transl_table=11
                     /product="Hemin-binding periplasmic protein HmuT"
                     /db_xref="COG:COG4558"
                     /translation="MRNKGRDRHLTVALATALFLTACSSGAVAVQEIKTAAAISIEDG
                     GVSSAKRVIALANGSAEILVSLGLKPILIGRDIASTEEVLLDIPIVTSGHQVVAENIL
                     KLNPDLVLIDDATGPLAAIKTLRENGVKVAQVRQAWTLSDINLKIADIAGAVGAIPSG
                     TALSEKINQSLSDVKKADRKARIAFLYLRGGSSIYLLGGQGSGADSLISAINSVDAGA
                     EFSKDPFTPISAEVLAELNPDVILVMSKGLASVGGVTGLKALPGVAQTTAGKKGRILA
                     VDDSLLLSFGPRTPDLILQMAASVEELMR"
     gene            13593..14114
                     /locus_tag="EINA20F1_00016"
     CDS             13593..14114
                     /locus_tag="EINA20F1_00016"
                     /inference="ab initio prediction:Prodigal:v2.6"
                     /codon_start=1
                     /transl_table=11
                     /product="hypothetical protein"
                     /translation="MRAKALLTTATSALLLISLSSAPSNALQKPQLVKGQFGESISAQ
                     ARDISVDKNGQAQIVITGKGFDETVGIYLAYCVLPEAGAAPTPCGGGVNKSGIGDASY
                     WISSNAPPYASNLAEPFRAGGRFTKSVGVSEKIGKINCRKSKCALTVRSDHLREGDRS
                     RDLFIPVTFKKRK"
     gene            14117..15085
                     /locus_tag="EINA20F1_00017"
     CDS             14117..15085
                     /locus_tag="EINA20F1_00017"
                     /inference="ab initio prediction:Prodigal:v2.6"
                     /codon_start=1
                     /transl_table=11
                     /product="hypothetical protein"
                     /translation="MKKVITFISVLALAIPIFAAPSASAETFIFQSGPLTNLDPAGAT
                     VNGGFTKFTTKGGMYMQQCIAPVAGARPATCSDELQLWISTKGEVGSVSATGQIAFKV
                     AAQITGRGVSVDCTKTSCGIFFRLDRSATADTSEDLFLPITFREGAAAPLLPADVVTV
                     TLNSKPLTRNVPMALAYRQSAKILATAQSGLPVTLTSLTPECSYANGTLTALKGAGQC
                     ALAHRTAGNDKFAASSANYPFILEPGAQKVERPTKVLKKGKPKAMPAETNFGETISYR
                     SLSKNCRVELNLIEAQKRGVCTIIATAPAKEGMWLALKQELRIRVS"
     gene            complement(15065..15661)
                     /locus_tag="EINA20F1_00018"
     CDS             complement(15065..15661)
                     /locus_tag="EINA20F1_00018"
                     /inference="ab initio prediction:Prodigal:v2.6"
                     /inference="similar to AA sequence:UniProtKB:P9WMD5"
                     /codon_start=1
                     /transl_table=11
                     /product="putative HTH-type transcriptional regulator"
                     /translation="MPKISTQDLASHRDWRRNQLISAATQIALEESSASISIAAVAAR
                     AGLSRTSVYEYFSSSQDLVADLLIEELKSFGELLRGAIEDESDPITALTIWIETSLNY
                     VGDGRHLLAKSLHATTLPRERNAEIGAAHRQMLAPLSKTFTALGITDTARAFAQLQAI
                     TDVATRRIESGAANVEDEIAVTTDFYIAGIKALANSNS"
     gene            complement(15669..17663)
                     /gene="dinG"
                     /locus_tag="EINA20F1_00019"
     CDS             complement(15669..17663)
                     /gene="dinG"
                     /locus_tag="EINA20F1_00019"
                     /EC_number="3.6.4.12"
                     /inference="ab initio prediction:Prodigal:v2.6"
                     /inference="similar to AA sequence:UniProtKB:P9WMR5"
                     /codon_start=1
                     /transl_table=11
                     /product="putative ATP-dependent helicase DinG"
                     /db_xref="COG:COG1199"
                     /translation="MSDLSAKVRSALDAAVAAIGGAPREGQIEMAEAVANALTDRHHL
                     MVQAGTGTGKSLAYLVPALVHGRKVLIATATLALQRQLVERDLPAVVPALEKELGREI
                     TYGIYKGVGNYICLQKMNTDEPDPDGEVLLEVSYLEKDAKRLHAWAKTPGVSGDRDDA
                     PDVDRRVWAANSLSGRECVGADVCNYGSQCFAALAKAKAQTAEVVVTNHTLLAIEIVD
                     SHPILPERDAVILDEAHEFMDRTTQAVTEELTSARVIRAAAMARKHMPGKLADALTKA
                     ADNFHDAMADYGDQIRGDFAAQGRLEEIPSSLEAPIRKVKDAAAAIVQIINADDEIID
                     SDAIAERARVKGAVSEINTTCGKLLKMGNTHVLWYEPTFSTLHLAPLSVSEVLRANLL
                     TKTPVIATSATLTVGNGFDAMARSIGFVVGSDADSEGDDGDIDPANVQMLDVGSPFDF
                     ANQGVLYMPKHLPEPGRDGPSSEVLTELGELIDAAGGRTLALFSSWRGVEAADAHLRN
                     VLKELPITIITQKRGDAVGPLVERFAKDETSILLGTMSLWQGVDVPGSSCILVAIDRI
                     PFPRPDEPVMSARASLADAAGGSGFMQVSLPRAALLLAQGTGRLIRSVDDRGVVAILD
                     SRIITKRYGSVLLNSMPPLWRTSDRAVVIDSLRRLSQTMK"
     gene            17769..18614
                     /locus_tag="EINA20F1_00020"
     CDS             17769..18614
                     /locus_tag="EINA20F1_00020"
                     /EC_number="4.3.2.3"
                     /inference="ab initio prediction:Prodigal:v2.6"
                     /inference="similar to AA sequence:UniProtKB:Q39BA7"
                     /codon_start=1
                     /transl_table=11
                     /product="Ureidoglycolate lyase"
                     /translation="MKIARIGEHGTERPAVIDGDYAIYVDSLVSDWDRANLEAGGYLH
                     VANADLNSLPRTPLAGLRYGAVINKPTKIICVGLNYLAHIKEAGFDTPPEPVIFMKAP
                     DSITGPNDDVVIPPNSQATDYEVELAIIIGKSALYLKSPDDSAEHILGYSISQDISER
                     HWQMERAGQWVKGKSFPTFNPVGPVIVSADSINAHNLRLWCSVNGEMKQDSNTDDLLY
                     GINHIVWYISQFMELCPGDIINTGTPFGVGMGFKPPIYLKAGDVLKTGIEGIGEITNH
                     VIAYK"
     gene            18635..19384
                     /gene="bacC"
                     /locus_tag="EINA20F1_00021"
     CDS             18635..19384
                     /gene="bacC"
                     /locus_tag="EINA20F1_00021"
                     /EC_number="1.1.1.385"
                     /inference="ab initio prediction:Prodigal:v2.6"
                     /inference="similar to AA sequence:UniProtKB:Q8KWT4"
                     /codon_start=1
                     /transl_table=11
                     /product="Dihydroanticapsin 7-dehydrogenase"
                     /translation="MSKDFAGLTAIVTGAGSGIGLEVARKLSDQGAKVFGFDLRAGEM
                     GELATFIECDIANPDSVKKAFSEFANQSKTLDILINNAGIGAIGTVEQATEEEWLRVF
                     NVNVFGTGRMSAAAMPYLKASQHAAIVNTCSLVATAGVPNRAVYGASKGAIYALTLAM
                     ATDGIAHGVRVNCVNPGTSDTPWIKNLLSKAADPDKEYAALQARQPIGRLVSPVEVAS
                     AIVFLANPAQASTTGTALGVDGGMQGLRLPR"
     gene            complement(19381..20436)
                     /locus_tag="EINA20F1_00022"
     CDS             complement(19381..20436)
                     /locus_tag="EINA20F1_00022"
                     /inference="ab initio prediction:Prodigal:v2.6"
                     /codon_start=1
                     /transl_table=11
                     /product="hypothetical protein"
                     /translation="MGSLGFSIQLIKRDFELTRVVASWHNIGWAAALVFISFILLGHG
                     HRRPAHQTIRFGWGLLILGSLVYCLSPNIYFSVPAVILTATGSVIAGNTTTAILGAHS
                     KTALRNMFRSTGVGLFAASVSPTVIGITTQADIPWRATVATTAVLIGLVALKIVPELE
                     ARPEPDHADSKIIWNNTMIAILIFAFLTITMEVSLSAWAVDLLTERGSEVKSAVLFAT
                     VAPYFVALTRIYLSTKYEHNLQRIWRFSFVAIGSGVLLVIFSSSPTLTLAGLIIAAAG
                     IGPCASIAIANASSSAQGSDRGIAAFVIGMGISNGTSPWIMGFVSENFGFAAAYAVIL
                     LALIAATYFFAAINKKN"
     gene            20635..21408
                     /gene="ygiD"
                     /locus_tag="EINA20F1_00023"
     CDS             20635..21408
                     /gene="ygiD"
                     /locus_tag="EINA20F1_00023"
                     /EC_number="1.13.11.29"
                     /inference="ab initio prediction:Prodigal:v2.6"
                     /inference="similar to AA sequence:UniProtKB:P24197"
                     /codon_start=1
                     /transl_table=11
                     /product="4,5-DOPA dioxygenase extradiol"
                     /db_xref="COG:COG3384"
                     /translation="MSKMPALYIGHGAPMLLDDQLWTSQLKDVAANIERPSAILIVSA
                     HWESAPITLSNPSANTPLVYDFSGFDRKFYEMTYNSPDASALAAKVTALMPKTESVAQ
                     SSRGLDHGAWVPLRVMYPGADIPVLQMSMPTSDPGSLMEIGKRLQPLRDEGVLIIGSG
                     FMTHGLPYLRDWSPGAAAPTWSSEFDSWAAEAIARGDIDALASYKDIAPGVRYAHPTV
                     EHFTPLFITLGAATNNNVAPETLIDGYFMGLSKRSILVA"
     gene            complement(21485..24367)
                     /gene="nrdJ"
                     /locus_tag="EINA20F1_00024"
     CDS             complement(21485..24367)
                     /gene="nrdJ"
                     /locus_tag="EINA20F1_00024"
                     /EC_number="1.17.4.1"
                     /inference="ab initio prediction:Prodigal:v2.6"
                     /inference="similar to AA sequence:UniProtKB:O69981"
                     /codon_start=1
                     /transl_table=11
                     /product="Vitamin B12-dependent ribonucleotide reductase"
                     /db_xref="COG:COG0209"
                     /translation="MSDTVINRPIKIKAHNTVKGKGLTIERIYTNEGIHPYDEVKWER
                     RDVVQSNWKTGETVFEQHGVEFPDFWSVNASTIVTTKYFRGAVGADNREWSLKQVIDR
                     VVLTYTKAGKEFGYFATDKDATIFEHELTHMLLHQIFSFNSPVWFNVGTAAPQQVSAC
                     FILSVDDTMDSILNWYREEGMIFKGGSGAGLNLSRIRSSKELLKSGGTASGPVSFMRG
                     ADASAGTIKSGGATRRAAKMVVLDVDHPDIEEFIETKVNEEDKIRALRDAGFDMDLGG
                     KDIISVQYQNANNSVRLSDKFMQAVENGEKFGLTARSTGEVIDTVDARELFTKIAQAA
                     WACADPGVQFDDTINDWHTTPESGRINASNPCSEYMSLDNSSCNLASLNLMKFLKDDG
                     SFDAKTFARASDLIITAMDISICFADFPTEAIGDTTRAFRQLGIGYANLGALLMASGL
                     AYDSEGGRALAGAITSLLTGTTYKRSAELAGIVGPYAGFAQNAKPHARVMRKHAAASS
                     AAKQLSTLDIDVWTEANKAWDACLSIGDKNGWRNAQISVLAPTGTIGLMMDCDTTGIE
                     PDFSLVKFKKLVGGGSMQIVNQTVPAALRKLGYNEETIEAIVEFIAANGHVIDAPGLK
                     TEHYEVFDCALGARSIAPMGHVRMMAACQPFLSGAISKTVNLPEDATVEEVEEVHLEA
                     WRMGIKALAVYRDNCKVGQPLSDGKAKKKGAVATDCVEAEALATPVRKRLPKSRPSTT
                     TSFSVGGAEGYMTSGAYADGALGEVFLKLGKQGSTLAGVMDAFSIAVSIGLQYGVPLE
                     TFVEKFTNLRFEPAGMTDDSDIRMAQSMMDYIFRRLALDYLPFEQRSAMGLFTASERA
                     RALETGEYTQDAAPASADTPLAPKAQAAAAPAAAPAAAPLATPKPVEVKIEPAPLDRA
                     IGSSSDLLESMGIKSDAPLCMTCGVKMRMSGACFVCEGCGNTSGCS"
     gene            complement(24389..24925)
                     /gene="nrdR"
                     /locus_tag="EINA20F1_00025"
     CDS             complement(24389..24925)
                     /gene="nrdR"
                     /locus_tag="EINA20F1_00025"
                     /inference="ab initio prediction:Prodigal:v2.6"
                     /inference="similar to AA sequence:UniProtKB:O69980"
                     /codon_start=1
                     /transl_table=11
                     /product="Transcriptional repressor NrdR"
                     /db_xref="COG:COG1327"
                     /translation="MICPFCSHDDSRVVDSRPVEDGTQIRRRRECPQCGERFSTQEVA
                     LLNIIKRSGATEPFAREKVLVGVRKACQGRPVGEDDLVLLAQRVEETLRRTGKAEIEA
                     QEVGLAILAPLRELDEVAYLRYASVYRNFASLEDFEGEIALLRAVPSSAISHSANEVN
                     EKSDAPSLKENQTTTSDR"
     gene            24970..25191
                     /locus_tag="EINA20F1_00026"
     CDS             24970..25191
                     /locus_tag="EINA20F1_00026"
                     /inference="ab initio prediction:Prodigal:v2.6"
                     /codon_start=1
                     /transl_table=11
                     /product="hypothetical protein"
                     /translation="MYWRIAETTLKTLLMEVFFVSTPTYSGNYKANLESFPVEYVLAQ
                     VRACRRAPALTAAGCVASGLLGVRLWLGS"
     gene            complement(25130..25498)
                     /gene="yneA"
                     /locus_tag="EINA20F1_00027"
     CDS             complement(25130..25498)
                     /gene="yneA"
                     /locus_tag="EINA20F1_00027"
                     /inference="ab initio prediction:Prodigal:v2.6"
                     /inference="protein motif:HAMAP:MF_02014"
                     /codon_start=1
                     /transl_table=11
                     /product="Cell division suppressor protein YneA"
                     /translation="MSTVSLNATSAQTLINQGFQANPSGIRLNRRGRLARTFVVLSLA
                     VVLASVFGFQAGANTADTIGAPTPFIEVTAAPGDTLWSLATRMADGGDVRALVDEIAS
                     VNSLATAELQAGQKLRIPLQ"
     gene            25643..26341
                     /gene="lexA"
                     /locus_tag="EINA20F1_00028"
     CDS             25643..26341
                     /gene="lexA"
                     /locus_tag="EINA20F1_00028"
                     /EC_number="3.4.21.88"
                     /inference="ab initio prediction:Prodigal:v2.6"
                     /inference="similar to AA sequence:UniProtKB:P9WHR7"
                     /codon_start=1
                     /transl_table=11
                     /product="LexA repressor"
                     /db_xref="COG:COG1974"
                     /translation="MSKKPTYKSADNSANNKVTELPDSATGEHGLTARQEKILQVIQQ
                     GIAADGCPPSMRAIAAAAGLSSPASVKYQLEILQEKGLIKPHPTRGGVLEVLMPGEKS
                     QIEVESTKNIPLVGRIAAGGPITAEQNVESTFALPETLVGKGNLYMLQVVGESMIDAA
                     ICDGDYVVIREQKDCNNGEIVAAMIDGEATVKTFQRKNGHIWLLPANPAFEPINGDNC
                     EILGKVTAVMRSVR"
     gene            complement(26360..27010)
                     /gene="menA"
                     /locus_tag="EINA20F1_00029"
     CDS             complement(26360..27010)
                     /gene="menA"
                     /locus_tag="EINA20F1_00029"
                     /EC_number="2.5.1.74"
                     /inference="ab initio prediction:Prodigal:v2.6"
                     /inference="protein motif:HAMAP:MF_01937"
                     /codon_start=1
                     /transl_table=11
                     /product="1,4-dihydroxy-2-naphthoate
                     octaprenyltransferase"
                     /translation="MKKLRGLLKASHFGPTLIVTAISWFFAAHYWWEGPAYVIAFGVF
                     TGQLVVGWSNDLYDFADDLKHNRQNKPLVSGVISQSYLKRWLTFMVPFSFVANLLSPL
                     GFKGGLLYMFGISMGVAYNFYFKFNVFSWFPYALAFAALPSCIAISKDITPPVWMWLG
                     GALLGSAAHFINVIKDMDQDRASGIGGAPQRIGKRNSIVVAALLIALGLATLVLFN"
     gene            complement(27015..28469)
                     /gene="prpD"
                     /locus_tag="EINA20F1_00030"
     CDS             complement(27015..28469)
                     /gene="prpD"
                     /locus_tag="EINA20F1_00030"
                     /EC_number="4.2.1.79"
                     /inference="ab initio prediction:Prodigal:v2.6"
                     /inference="similar to AA sequence:UniProtKB:Q8Z903"
                     /codon_start=1
                     /transl_table=11
                     /product="2-methylcitrate dehydratase"
                     /db_xref="COG:COG2079"
                     /translation="MSANITRVNQEFDKEIVDIVDYVFDYEITSDLAYETAWSCLMDT
                     LGCGLESLEYEACTKLLGPLVPELQVKDGVRVPGTAYRLDPVQGAFNIGALIRWLDFN
                     DTWLAAEWGHPSDNLSAILSVADWISQHPQYGTGQRLTMRDVMTAMIKAHEIQGCIAL
                     ENSFNKVGLDHVILVKIASTAVVSQMLGLTREQALNAVSLAWIDGHSLRTYRHYPNAG
                     SRKSWAAGDATSRAVRLALMAKLGEMGYPSALTAKTWGFYDTLFRGNRFKFQRQYGSY
                     VMENVLFKISYPAEFHSQTAVEAAFTLHKQMVAAGKTSDDISKISIRTHEACIRIIDK
                     KGPLNNPADRDHCIQYMVAVPLIFGRLTARDYEDEIASDPRVDALREKMHLREDESFT
                     ADYFDPAKRSIANAMTIEFNDGTTLGEEVVEYPVGHARRRAEGIPLLIEKFKINLNRI
                     FDANRQKKILDLCLDRKALEATEVKDFMAMLVKE"
     gene            complement(28469..29356)
                     /gene="prpB"
                     /locus_tag="EINA20F1_00031"
     CDS             complement(28469..29356)
                     /gene="prpB"
                     /locus_tag="EINA20F1_00031"
                     /EC_number="4.1.3.30"
                     /inference="ab initio prediction:Prodigal:v2.6"
                     /inference="similar to AA sequence:UniProtKB:Q937P0"
                     /codon_start=1
                     /transl_table=11
                     /product="2-methylisocitrate lyase"
                     /db_xref="COG:COG2513"
                     /translation="MTPESAGSKFKKALQEEKPLQIVGAINANHALLAKRAGYRAIYL
                     SGGGVAAGSLGVPDLGITTLEDVLTDVRRITGVCDLPLLVDADTGFGPSAFNIGRTVK
                     DLINAGAAAMHIEDQVQAKRCGHRPNKEIVSKGEMVDRIKAAVDARTDEDFGIMARTD
                     SIAIEGIDAAVERSLAYIEAGADFVFPEAIRDLESYKKFAAAVSKPILANITEFGLTP
                     LFTRDELGANGVGMILYPLSAFRAMNKAAENVYEAIRRDGTQARVIDSMQTREELYER
                     INYYEFEKALDQFQSEKDK"
     gene            complement(29370..29768)
                     /locus_tag="EINA20F1_00032"
     CDS             complement(29370..29768)
                     /locus_tag="EINA20F1_00032"
                     /inference="ab initio prediction:Prodigal:v2.6"
                     /codon_start=1
                     /transl_table=11
                     /product="hypothetical protein"
                     /translation="MFELLALAAVIYLFINRKKKVRKPRGIDAEFRELVESTYYSQAM
                     AADIKGYLLSVVGDDRDGAEKFSDARIAQAQSILDKAGPSAFYWMAEIATQLAVLSAA
                     KINGLDTNVESEIGAGAVTPESVVRIVVQG"
     gene            29907..31160
                     /locus_tag="EINA20F1_00033"
     CDS             29907..31160
                     /locus_tag="EINA20F1_00033"
                     /inference="ab initio prediction:Prodigal:v2.6"
                     /codon_start=1
                     /transl_table=11
                     /product="hypothetical protein"
                     /translation="MKTRSALRIAIALLLAATTLAPASAADPFPMPPEPKWWKQTGLT
                     DIRYGQWIPCRDEWQITNDCVSAIHLYKSDGTDVGALTYQPPKDFKPSEAVQYWMVVN
                     TPQGEPIENSAYIKDEVNSISHWKLPAGITNSDGTDVVHAYVHLMNGSLQINTIAFSQ
                     TQGSLPEGYYFEFKLKSSGFAKKIKWVLSNVRDPEVSVAGDMITVKGLPENSPSANSG
                     DQVCEQNLLKARSTQRNIAVNMIYYDAGNRTGETRPDDVILGTNGWWCLSDFRFDRAS
                     QQIVVKVGNVHFDEFGNEIQGWMELKIKGNRARDWWGIDPAIAAGYAKVEVSYQDGTT
                     KIATVSAKYDSKNDWINLRAYGFTYSSPTLAVSFKGPEQAVKLPAQATKTVAPKKSKI
                     TCVKGKISKKVTGAPPKCPTGFKKK"
     gene            31204..32676
                     /gene="phrB"
                     /locus_tag="EINA20F1_00034"
     CDS             31204..32676
                     /gene="phrB"
                     /locus_tag="EINA20F1_00034"
                     /EC_number="4.1.99.13"
                     /inference="ab initio prediction:Prodigal:v2.6"
                     /inference="similar to AA sequence:UniProtKB:A9CH39"
                     /codon_start=1
                     /transl_table=11
                     /product="(6-4) photolyase"
                     /db_xref="COG:COG3046"
                     /translation="MSQLIYIPFDHLHRKFGALKNGDPKQDVIVMVESARMTTGRYWH
                     PQRLHFLISSARHFAQSLRDEGFTVEYEKASTTTDGLTKVQKKYKSHKLICAEPSSHR
                     QMKQLKEFGAEFVENDFFLTTRKHFFIWADSQKSYLMEAFYRAQRARLNILIDDGKPT
                     GGAWNFDKENRLPPPKSYTWPKYLEHKPDAIDLEVGKELGFTPTTTWATTRKGALAQL
                     KNFIDNHFANFGPYEDAMALDNWALHHSLLSPYLNNGLLHASEVIDAAVKKFNTGDIP
                     IESAEGFIRQVIGWREYVNGMYWYLGPEYRDNNQLKATKKLLPLFSDPGKTQMNCVKT
                     IVTDIQDRAWVHHIPRLMVLSNLALITGTNPQEFLDWMREVFIDATEWVMVPNVIGMG
                     VHADGGAMMTKPYAAGGAYISRMSNYCKGCAYNPKLRTGDTACPFTTLYWDFLDRHAE
                     TFKKNHRMSQQIFGLSRLSDLPELKVRAKEVLKGLDAGTI"
     gene            complement(32677..33156)
                     /locus_tag="EINA20F1_00035"
     CDS             complement(32677..33156)
                     /locus_tag="EINA20F1_00035"
                     /inference="ab initio prediction:Prodigal:v2.6"
                     /codon_start=1
                     /transl_table=11
                     /product="hypothetical protein"
                     /translation="MAFTAPNAMERLKYMQDAKTVAIVGASDNPSRASYFVATYLLSA
                     AHFKLFFVNPKLDEILGQKVYKSLADIPEAVDIVDVFRKASDIPGVLDEAIAIKAKTF
                     WMQLGITDDVSAERGVAAGLNVVQDKCIKIEHARFAGGLNLAGFNTGVISSKRNKSI"
     gene            complement(33156..34466)
                     /locus_tag="EINA20F1_00036"
     CDS             complement(33156..34466)
                     /locus_tag="EINA20F1_00036"
                     /EC_number="2.5.1.-"
                     /inference="ab initio prediction:Prodigal:v2.6"
                     /inference="similar to AA sequence:UniProtKB:Q9WZY4"
                     /codon_start=1
                     /transl_table=11
                     /product="O-acetyl-L-homoserine sulfhydrylase"
                     /db_xref="COG:COG2873"
                     /translation="MSEHKWGFKTKALHAGTQPDPQTGARALPIYQSSAFVFENTEDA
                     GNLFALQKYGNIYSRIGNPTVSAFEEKIAALEGGIGAVATSSGQAAQFLTFAALVGTG
                     DHVVASSALYGGTLTQLDVTLRRFGVDTTFVKSDKAEDFAAAITDKTKFLYAEMVSNP
                     ASQVGDIEALAKVAHDAGLPLVIDSTVATPYLVRPIEFGADIVLHSATKFLGGHGTTL
                     GGVIVESGRFNWGNGKFPMMTEPVPSYSGVSWWENFGEFGFLTKVRVEQLRDIGASLS
                     AMSAFLLVQGVETLPQRMRDHVANAKAVAEWLESDSRIAWVKYSGLASHPHNARAKKY
                     MPEGPGSVFSFGVKAFGDLSGRQTGEKFINSVQLASHLANIGDVRTLVIHPASTTHRQ
                     LTDDQLIDAGVPQDLVRISVGLEDIEDILWDLDQALTTATGKGR"
     gene            34511..34969
                     /gene="cupin"
                     /locus_tag="EINA20F1_00037"
     CDS             34511..34969
                     /gene="cupin"
                     /locus_tag="EINA20F1_00037"
                     /EC_number="4.4.1.-"
                     /inference="ab initio prediction:Prodigal:v2.6"
                     /inference="similar to AA sequence:UniProtKB:Q2RSU5"
                     /codon_start=1
                     /transl_table=11
                     /product="1-methylthio-D-xylulose 5-phosphate
                     methylsulfurylase"
                     /translation="MSTSKYHVTQDEPHRWRNVEELVYKDEDGDATFKDVTRRVLFGE
                     EHQEGMEVRYFEVDAGGHTTLEKHEHTHLVIPIKGKGSCLVGDEVLPLAIHDLVYVPS
                     WAWHQFRAAESEVLGFLCMVKVKRDRPTLPTSEELTQMQSNPEVAAFIRY"
     gene            complement(34986..35531)
                     /locus_tag="EINA20F1_00038"
     CDS             complement(34986..35531)
                     /locus_tag="EINA20F1_00038"
                     /inference="ab initio prediction:Prodigal:v2.6"
                     /codon_start=1
                     /transl_table=11
                     /product="hypothetical protein"
                     /translation="MKIYAIASGAAVALALVIAPPASASVKAGASCKKAGQSLKVSGR
                     KFTCVKKGSKLVWNKGVVVKKAPSAAASTAATAAPAAPAMATPMATKSAEPTKSAEPV
                     AAGYTMERVKANSTSSSCWTVISGNVYDLTKWIGSHPGGSGAITSLCGTDGTSGFNAM
                     HRNQSKPEARLAGYLLGPLAK"
     gene            35585..36052
                     /locus_tag="EINA20F1_00039"
     CDS             35585..36052
                     /locus_tag="EINA20F1_00039"
                     /inference="ab initio prediction:Prodigal:v2.6"
                     /codon_start=1
                     /transl_table=11
                     /product="hypothetical protein"
                     /translation="MNFSGRASFSVRLTSKVSKRITEFLGEETLMDEKSLIKQWNQLR
                     LQIIQAQVAPALVLIAIVALAAIGSFETANDAAKYLTLGVAAVTGILATISQYAAVRE
                     GEALIVDLRKVEKPSAMTEKIADSRGLVSLSAIAIIAFDIAIFALVVWAVLGA"
     gene            complement(36177..36659)
                     /locus_tag="EINA20F1_00040"
     CDS             complement(36177..36659)
                     /locus_tag="EINA20F1_00040"
                     /inference="ab initio prediction:Prodigal:v2.6"
                     /codon_start=1
                     /transl_table=11
                     /product="hypothetical protein"
                     /translation="MAKKEIESEEKVFGEKSIFPLKYVDMMEDIFHAVLALALLGIGI
                     GAFFFSIKRLIETAPFFPNGMIQGVNDILFIVIILEILRTVISRFTDGVYQLDKFLII
                     GVIAAVRHILTVGASLTLQTGKSDVAFERAIYEMGLNALIVVALVFAIFLSKNAHRRK
                     "
     gene            complement(36727..37500)
                     /locus_tag="EINA20F1_00041"
     CDS             complement(36727..37500)
                     /locus_tag="EINA20F1_00041"
                     /inference="ab initio prediction:Prodigal:v2.6"
                     /codon_start=1
                     /transl_table=11
                     /product="Heliorhodopsin"
                     /translation="MKPETKLGKDLQVFNRIAGATHLIQGIVLLVIMNTETTIPVVTR
                     FFDQTSDGEIAPVSKILFEFSVAKIAPIFLLLSAFAHILISSPSYVRRYEQNISKGIN
                     PVRWWEYAFSSSLMLVVLLMFGGLIELSTVVFVFTLNFIMNLMGLVMEKYNQLTQTTN
                     WLPFNIGVLAGIVPWIMGGLYFWVSTNNIADAIPVYAQFGFLLTFLFFNSFAINMWLQ
                     YKKVGKWSNYAYGENAYIVLSLVSKSALGWIIVLGTMGI"
     gene            complement(37530..37886)
                     /locus_tag="EINA20F1_00042"
     CDS             complement(37530..37886)
                     /locus_tag="EINA20F1_00042"
                     /inference="ab initio prediction:Prodigal:v2.6"
                     /codon_start=1
                     /transl_table=11
                     /product="hypothetical protein"
                     /translation="MKAQEITVIYDGQCRFCKASLNWLQKRLSVNAVAFQDGGLEKFG
                     LTVEECSKEVFALYENQRFSGADAVAFLLKKRGNKVASFLIKSSGNVGRSGYRWVASH
                     RNSLLVRIATRILEKS"
     gene            complement(37890..38300)
                     /locus_tag="EINA20F1_00043"
     CDS             complement(37890..38300)
                     /locus_tag="EINA20F1_00043"
                     /inference="ab initio prediction:Prodigal:v2.6"
                     /codon_start=1
                     /transl_table=11
                     /product="hypothetical protein"
                     /translation="MRIVKGFARTTLGVALTYAGATHLTTSRLEFQAQVPNWVPFSAD
                     FVVLASGVVEIVLGLALVFLVKYQVHVGWVVAAFFVAIFPGNISQYVNGIDAFGLDTD
                     RARLTRLFFQPLLVLWALWATGAWRARSRRTRVN"
     gene            complement(38297..38803)
                     /locus_tag="EINA20F1_00044"
     CDS             complement(38297..38803)
                     /locus_tag="EINA20F1_00044"
                     /inference="ab initio prediction:Prodigal:v2.6"
                     /codon_start=1
                     /transl_table=11
                     /product="hypothetical protein"
                     /translation="MNKLIAALLALSLLGITPASAHQPVDLLNSDTTPMAGPLLVDGT
                     VSFAIRATFSKAGQKKAFRAALKEGEQLDVQYLIIDKKPENKLKNSRLPLLVITSPSG
                     KKTTMKFTERTPFYEPWGRTNYFYLGRLSEVAEDGVYSFMITARTKSAITLGVGAREV
                     PGEVLRDQ"
     gene            38923..39999
                     /gene="yliI"
                     /locus_tag="EINA20F1_00045"
     CDS             38923..39999
                     /gene="yliI"
                     /locus_tag="EINA20F1_00045"
                     /EC_number="1.1.5.-"
                     /inference="ab initio prediction:Prodigal:v2.6"
                     /inference="similar to AA sequence:UniProtKB:P75804"
                     /codon_start=1
                     /transl_table=11
                     /product="Aldose sugar dehydrogenase YliI"
                     /db_xref="COG:COG2133"
                     /translation="MSPVHAADFEGASLSLTFTSKSISKAITEGGSTRGPALALLKDD
                     TILLGGGRSGGELLTWNKAKTSLISIGRFLPSNLREIDSRFAINDIAVLSENATSAKL
                     LISYPRLSKNRTCVEIAIDEIAYDRTKQRAKFVANWFITKPCVPISAVQHTAGRFAVI
                     DKNTVYVTIGDLGFSEIDNRAKRGDLGSIFKLTAKSATKVSQGHRNPQGIVFFDNKTL
                     MAAEHGPRGGDEINVIEQGGDYGWPFVSYGQPYGGGDYVRPEKTGSHAGYIEPTKYWV
                     PSIAPTELVQLPEQGWGNWGRSLVLGTLREQVLVFIKINDKLVATEEVRVDIGDRIRD
                     LEVLSNGALLATTDSGKLITVTNG"
     gene            39996..40586
                     /locus_tag="EINA20F1_00046"
     CDS             39996..40586
                     /locus_tag="EINA20F1_00046"
                     /inference="ab initio prediction:Prodigal:v2.6"
                     /codon_start=1
                     /transl_table=11
                     /product="hypothetical protein"
                     /translation="MIKAKAALVLTALIATTLFPSTANARDLAIWDQLQGTNPKGYVL
                     LIRHALAPGVGDPENFNVNDCSTQRNLNDEGRKDAREIGSWLKRRDVKIFRVESSRWC
                     RAKETAQLLDLGKVRPNKNFDSLFRDRDPAKSPQTAAIKKQIFNHRNTRGLLVLVGHM
                     VNIQTLTGTFVDSGEGVLVRATPQGELKVMGYSPAP"
     gene            complement(40601..40840)
                     /locus_tag="EINA20F1_00047"
     CDS             complement(40601..40840)
                     /locus_tag="EINA20F1_00047"
                     /EC_number="1.-.-.-"
                     /inference="ab initio prediction:Prodigal:v2.6"
                     /inference="similar to AA sequence:UniProtKB:P9WN17"
                     /codon_start=1
                     /transl_table=11
                     /product="Putative glutaredoxin.1"
                     /db_xref="COG:COG0695"
                     /translation="MSFVMYSTSWCGYCKRLKSQLGELGVTFEEINIEEVAGTAEIVE
                     KVNGGNRTVPTLVFSDGSAMTNPSAKEVVAKLAAL"
     gene            complement(40910..40986)
                     /locus_tag="EINA20F1_00048"
     tRNA            complement(40910..40986)
                     /locus_tag="EINA20F1_00048"
                     /product="tRNA-Val"
                     /inference="COORDINATES: profile:Aragorn:v1.2"
                     /note="tRNA-Val(gac)"
     gene            complement(41321..41395)
                     /locus_tag="EINA20F1_00049"
     tRNA            complement(41321..41395)
                     /locus_tag="EINA20F1_00049"
                     /product="tRNA-Val"
                     /inference="COORDINATES: profile:Aragorn:v1.2"
                     /note="tRNA-Val(gac)"
     gene            complement(41614..41690)
                     /locus_tag="EINA20F1_00050"
     tRNA            complement(41614..41690)
                     /locus_tag="EINA20F1_00050"
                     /product="tRNA-Val"
                     /inference="COORDINATES: profile:Aragorn:v1.2"
                     /note="tRNA-Val(gac)"
     gene            41901..42095
                     /locus_tag="EINA20F1_00051"
     CDS             41901..42095
                     /locus_tag="EINA20F1_00051"
                     /inference="ab initio prediction:Prodigal:v2.6"
                     /codon_start=1
                     /transl_table=11
                     /product="hypothetical protein"
                     /translation="MDFALERARTLTPDSDSEEYLPHHFIGECVSTAMEIGFLTAPKR
                     GTFGGKITPKALRKLKQVGK"
     gene            42211..>42751
                     /locus_tag="EINA20F1_00052"
     CDS             42211..>42751
                     /locus_tag="EINA20F1_00052"
                     /inference="ab initio prediction:GeneMark.hmm:v3.25"
                     /codon_start=1
                     /transl_table=11
                     /product="hypothetical protein"
                     /translation="MSEPSETFLAPNEKIRKEFENFLENDVALYGFIYRAKRDNISND
                     EIQKSRGAAYPNFIWNYQRYIRALLEGDIPSSISQMNEVGVLFRRVSKLTDLSEEAVA
                     HLARGLAEIEQRKNDPDIKLKSEKQLLKSSKALEKKSTPGIYVYTLMHYMNYKYDPDS
                     DRTLMKVGKSDRDGVPRLFP"
ORIGIN      
        1 gtacaacgac acctagacca ctaacatcgg ccctgaaaaa gttgttgagc gcattgcaga
       61 tcttgctaag gcgaaaaaga ttcaaggtat ttcagacatc atcgatctaa ctgatggcca
      121 gactggaacc aacgtcgtta tcgagctaaa gaacggcttt gaaccagaag cagtgcttga
      181 acagctctac aagttgactc cgatggagga tgccttcgca attaacgcag ttgccttggt
      241 taagggacgc ccacaaacgc ttggccttaa ggaattgcta caagtcttta tcgatcaccg
      301 catcgaagtt gtacgtcgtc gctctgaata tcgcaaggca aaggcagaag gtcgcctatc
      361 catggttgat ggtctgctga aggcgatcat tgacatcgat aaggtaatca agattattcg
      421 cggtagcgat gatgcagcgg ctgccaaaga gaagttgatc aaggacttta agttaaatga
      481 tgagcaggca acttatatcc tcgatatgcc acttcgtcgc ttgaccaaga tgagcaaact
      541 cgaacttgag actgagcaga aagaactcaa aacaactatc gctgcactta gcgctcttct
      601 aaaatctgaa gaaaatatca aggcgcaggt tgcaaccgag ctaactgcag tcggaaaatc
      661 atttgctacc cctcgtcgca cacgaattgg cgctgcttaa tttcgtttaa cttctggcct
      721 gtgggagact tcgtcaaatg atctctacaa gtgctcttga actgcgcgca ggtgcgcgac
      781 ttctggtctc aggagtaaat gttcgcatca accacggaga tcgaatcgga ttcgtgggtc
      841 gcaatggcgc tggaaaatct acgctcgcta aagtgcttgc tggtgaaaca ctccccgcag
      901 gtggcgcagt acaacgaacc ggcaagatcg gttatctgcc acaagatccc cgcactggtg
      961 aagatcaagg cacggttatc gaaagaattt tatcggcgcg tggtttagat caaattgcag
     1021 cgcgaatgac ccaagttgaa gaagaaatgg caacaactga aggtgaagca cttgaaaagg
     1081 cgatggagcg ttactcacgc gtcgatgccg agttccaagc agctggtgga tatgccgcaa
     1141 cttctgaagc agaagcaatc gcaacttctc tcggagtatc tgaagcagtt tttggcaatc
     1201 atctagacac actttcaggt ggtcagcgcc gtcgtatcga acttgcccgt atcttgttct
     1261 ctggcgcaga aactttgctt ctcgatgagc caacaaacca cttagatgcc gactcaatca
     1321 tctggcttcg taactacctc agcacttatt caggcggact cgtcatcatc tctcacgatg
     1381 ttaacttgat cgaacaagtt gtaaataagg tcttctatat cgatggcaac cgtaacgtga
     1441 tcgatgttta taacttgggc tggaagcaat acctcttgca gcgcgaacaa gatgagcatc
     1501 gccgtaagaa agagcgcgcc aacgccgaaa agaaagctga gatcttgcag aagcagggcg
     1561 aaaagatgcg cgctaaagct tctaaggcaa ctgccgcaca aggcatgtta cgtcgcgctg
     1621 aaaaacttag atcatctctg gaagatgtcc gcgttaaaga taaggtcgca aagctgcgtt
     1681 ttccaactcc atctccatgc ggcaagactc ccctatccgg tgaagaactt tccaagaact
     1741 atggttctct cgaaatcttt accgacgttt cctgcgttat cgataagggc tcacgcgttg
     1801 ttatcttggg acttaacggt gccggaaaaa ccacgcttct taaaatcctt gccaaccaac
     1861 tcgaatccga taccggacac gttgaacatg gccacggctt aaaactcggt tactacgccc
     1921 aggaacacga aatgctcgac ttcgagcgca cgattctaga aaatatgatg tcttctaaag
     1981 atgatcttcg cgaaccagaa gcccgtaacg ttctcggttc cttcttattc gttggcgatg
     2041 acgtacataa gccagtaaag gtcttatctg gtggcgaaag aactcgttta gcactcgcta
     2101 ctctggttgt atctgccgcc aacgttttat tgctagatga gccaacaaac aacttagatc
     2161 cagcatcacg cgaagagatc ttgggcgcgc taactgagta ccaaggcgca gttgtgatgg
     2221 tctctcacga tgaaggcgcc gtacaggcac tcaaaccaga gcgtgtgatc ttgctgcccg
     2281 atggcgatga agatatttgg aaagatgaat acttcgatct cgttgcaatc gattaaacga
     2341 gccaatcaat cgagaatgtg gccagcaatt ggccgctaaa gcgtctgatt aaatcctgag
     2401 caagaaacaa tctcgattag atacctttag tcatgagcga aaatcctgta ctagtcgtta
     2461 ttgatgttca aaaaggtttc ctcgatccag catggggaaa ttcaaataat ccagagtgtg
     2521 aaaccaacat taagcatctg ctaaaaactt ggcgagaggc aaaccttcca gttgttctcg
     2581 ttcgacatga ttcatcctcc ccgacctctt cgctacgccc aaatcagcgc ggaaatgaat
     2641 ttcaggacgg gattcaaggt cccagtgatt tagtaatatc caaaactgta aattccgcgt
     2701 tcttcggaac tccatcattg gacgattggc tcaaaaaaaa ttcatataca gatttagtta
     2761 tatgcggaat cactactaac cattgctgcg agacgaccgc tcgtatggcg ggcaatatgg
     2821 gctataaggt taaatttgtc ttagatgcaa ctagaacttt tgactttaag gatctaaacg
     2881 ggaaaatcgt aaaggctgag gacgtctacc aaatgaccgc gactaactta aatggagagt
     2941 ttgctgaagt agtcatgaca acagaagttt tcaatttaat ttcataaaat acgttaagcg
     3001 tcgatccgat cgcgatcgat ttcagccgtt gagataaatt ctttacgtgg ggccacatca
     3061 ttacccatga gaagctcgaa cattgattct gccgctgctg catcagagat tgttatgcgg
     3121 cgtagggtgc gcgcatctgg gtccatagtg gtctcacgga gctgatcagc atccatttca
     3181 ccgaggcctt tgtagcgctg aattggttct ttccacttct tgcccgcctt cttcaaatct
     3241 gcggtgacct tcttcatctc atcatctgag tatgtgtaga tgtattcgcc ctttttgccg
     3301 ccgctaccca ttaactcgat gcggtgaagt ggtggaatcg cagcaaagac gcgcccatca
     3361 tcgatcatcg gcttcatgta gcgatagagc agagttagaa gcaagcaacg aatgtgcgca
     3421 ccgtcaacgt ccgcatctga catcaagatg atgcggccgt agcgagcatc agataattca
     3481 aaagattttc cagatccggc accaattacc tgaatgattg atgcgcattc agagttatcg
     3541 agcatctgtg aaagtgaagc cttttgtacg ttaagtatct tgccgcgaat aggcaggatt
     3601 gcttggaatt cagagttacg cgctgccttg gttgttccaa gtgccgagtc accttctacg
     3661 atcaagagtt cagtgcgagt tacatcttca gaacggcaat cagagagctt ggttggaagc
     3721 gctgatgatt cgagggcgtt cttgcgtcgc tgtaaatctt tatgagtacg tgcagatata
     3781 cgcgtacgcg atgcggccgc gaccttttcc ataatcaagc ggccattggc cttgtcgata
     3841 cgtcgagtgg tgttaaagaa ttcctttaac ttatctgcca caaccgcaga aacgattcgg
     3901 gttgcagcag cggttccgag aacttctttt gtctgtcctt caaactgtgg ctcagacata
     3961 cgcactgtga tgacagcggt aaggccttcc atgatgtcat ctttaattac atcggcttca
     4021 ttcttcttca aagttccgct ggcgcgtaga gcttcgttaa atgccttggt gatcgcgcgg
     4081 tcaaaacctt gaacgtgggt tccgcctttt ggcgtcgaga taatgtttac gaacgattga
     4141 atggtggcat caaagccgtt gccccacttc atcgcgatat caacttccat atcgcgttct
     4201 acttcagttg aaaccatgtg gcctttatcg tcaagaaccg gaacagtctc ttgatagtgg
     4261 ccggtgccgt agatgcgaat tacttctccg actggttgat caggttgtaa gaattcgcag
     4321 aactcagaga tgccgccctt gtgatagaaa gtctgagttg ttgcagcttt ggtgcgattg
     4381 tcattaacaa tcagcgttaa accaggtact aagaaagaag tctgacgggc gcgagcgtag
     4441 atctcttcga tatcaaggga tgcttcctta aggaagatct ggcgatctgc ccaccacttg
     4501 atacgtgtac cagtaacttt tgccgaaact tttccgattg tgcgtaagcc cgattgcgga
     4561 gtgaactctg cctttggacc ttcgccttca aagacgccag caaccccgcg cttaaaggac
     4621 atccaataaa tcttgccgtt gcgatctact tcagcatcaa ggcgttcggc gagagcgttt
     4681 accactgatg caccaacacc gtgaagacca ccggatgcag cgtatgaacc gccaccgaac
     4741 tttccacctg cgtgcagctt agtaagaaca acttcaactc cagttaatcc agtcttcggt
     4801 tctttatcta ccggaattcc gcgaccatca tcatgaactt caacagaacc atctgcctct
     4861 aaattaattt caatcttctt gcaatgacca gcaagagatt catctactga gttatcaata
     4921 atctcccaga gacagtgcat gagtccgcgt gaatcggttg aaccgatata catacctggg
     4981 cgtttacgaa ctgcatcaag accttcaagg actgccaggt ctttggcggt ataggaatct
     5041 tcggagtcgc ctatagcggt gagatcgagt tgatctccag catctttaga attcttggcg
     5101 gccacggaag gcaaggttat aggcgtagtt gcaaagttct tgcgctaacg cgccgaaata
     5161 gtctcaaata ttggtaattt ccttctttcg agcgaaaaat cggaaaagcc tgtgaattgc
     5221 aacgcaaaag taacaatatt cctccatcta tttcctgcgg ggaataaaga gacatggttt
     5281 gatgttccat acgaagtacc acttcccacc taaatgaacg gagagcgcga tgaccgagca
     5341 agtaatcctc gaatccacac ctcttaatgc acttgatcgt tgcgatcgtt gcggcgctca
     5401 ggcatatgtg cgagcaaccc tcgcaacagg tggcgaacta atgttctgtg cacaccacgg
     5461 caaggaatac gctgaaaagc taaaggctgt ggcagttgca atccaagacg aaaccaatcg
     5521 cttggttgaa tctacaaaat aattaaattc tggttaatta gttattctct ttaagaagac
     5581 ccttgtgcga tccgtcgcag aagggttttt cttttgattg gccacatccg cagaactttg
     5641 gattttccaa agtctccaga acattgccat cagcatcgac catttcaact tctccggtga
     5701 tacggataga accgctcttg ggatttacga agatctttgg cttatccatg aatggctagt
     5761 ttttgatcta tttttaatct agataatcgc gaagtgattg cgaacgtgat gggtggcgca
     5821 acttcgacat agtctttgat tcgatctggc ggatacgttc gcgagttacc ccgtgaacct
     5881 tgccgatctc atcaagggtc tttggctgac catctgtaag tccgtaacga gccttgatta
     5941 catctgcttc gcggttggtg aggccgccta ggacctgcat caactgttct tgcaagattg
     6001 taaaagttac agattcttca ggctttaccg cttcagagtc ttcaatgaga tctccgaact
     6061 cagaatctcc ttcttcacca agtggtgtgt gaagtgagat tggctcgcgg ccatacttct
     6121 gaacttcaac aaccttttca ggtgtcatat caagttcttt agcgagctct tctggagttg
     6181 gttcgcgccc gaggtcttgc aacatctggc gctgtacacg agccaacttg ttgatgactt
     6241 caaccatgtg aactggaata cgaattgtgc gggcctggtc agccatcgcg cgagtaatcg
     6301 cctgacggat ccaccaagtt gcataggtag agaacttgta accctttgtg tagtcaaact
     6361 tttcaactgc gcggataagg ccgaggtttc cctcttgaat taaatcgagg aacaacatgc
     6421 cgcgaccggt gtaacgcttt gcaagagata caacgaggcg aaggtttgct tctagcaagt
     6481 ggttcttggc gcgcttacca tcttcaacga tccattcaag ttcgcgcttg aacttcttat
     6541 ctatcttctt atcttcttta agtttttctt cagcaaagag cccggcttca atacgtgttg
     6601 ctagctctac ttcgagctca gcgttaagaa gtgctacgcg gccgatctgc tttaggtaat
     6661 cctttactgg gtcagcagtt gcaccagcag tcataactgt ctgtgcaggt gcatcatcct
     6721 cttcagaggc cttaagggtg aaggcgtttt cttcattgcc agatgcttct tcagccaggt
     6781 ttacaacgcg tggctgatta gatttatctt ctgcttcagt gtcgatgatt tcagcgactt
     6841 cagcgataag agtttcgaca tcttcaagtt caacttcttc aacaacgatc tcgttgcctt
     6901 catcatctag aacgattgca gccttagggg ccttgccttc gctcttggta gatgttgaat
     6961 tggcgagtgc tgcaacaacc ggtgccggag gtggtgcgat gagtgcgagt tgggctttag
     7021 agagaattcg cgcagatgtt ccgagtcctg ctttgcgtgc cttctcagaa tcagttgcaa
     7081 ttacttcatc aaggtggcgc gcttcttggg cgagcgccaa aaattctttc ttaaccgctt
     7141 tgcgatagtt atcgataccg cttgctgcaa gtgtttcgac gatctctttg tggcgagcga
     7201 cgtcgttctt gaggtttaca agttgttgaa cttctttggc agataaatct ttcttaaggg
     7261 caacctttac cggcttaaca ggtttaactg gctttggtgc agccgccttc tttactggct
     7321 tagcagcaac tttcttcgct ggcgctttct tagcgggagc cttctttgct actttcttag
     7381 cagcgctctt ttttgcagga gctttcttta ccacttatgc cgccttcgct ttgtttttga
     7441 gcgcactaaa tacagccaca attgtccttt ggttttttcg aactatcttc gaaacttttg
     7501 tttcgaactg ctcgaagcga tgtctatatt atactcagcg cttggccgat tgcggcgcca
     7561 actgactcag attcgaccaa aaagccatcg tgtccgaagt ccgaagagat agtaatcagc
     7621 ggttgcgcct taggaacaag ctcggcaatc tcaacctgaa gtcgaggtgg gaagaggcga
     7681 tcggtatcaa ttgagaccac aacagccgga atcttgatcg attccagcgc cgctacgact
     7741 cccccgcgat ctcggccgac atcatgggat gccatcgccg aagttagcga aatataggta
     7801 ttggcatcga agcgcttggc caatttattg gcctggtgat ccagatagga ctcaacagca
     7861 tagcgcccgg tgtcatctcc ttgcatctgg cgaccaaagc gcacatccat ctcagattcg
     7921 gtgcggtagg tcaggtgtgc gatacgtcgg gctattccta gcccttcgac tgggccttta
     7981 gtttgctcgt agtaatcgcc accgttgaaa tttggatcgc tcttgattgc gcgaatctga
     8041 accgaaaatc cgccgatctg atcaccggtt gcaaccgctg aggaaccgat cgtgcaaata
     8101 gcaccgacac gatctggata ttcaatcgcc cattccagcg agcgcattcc gccaagggat
     8161 ggacctacag ctaagcgata tctctttatg ccgatggcat cggtaaataa aagttcggca
     8221 gcggccatat cgcgcactgt caccactgga aaacgtgagc cgtaacgttt gccatcagga
     8281 gcaatactcg atggacctgt acttccctga caaccgccga ttacattggg gcagacgatg
     8341 aaatatttat cggtatcaaa aggcagacct gggccgacca tatttggcca ccaactagtt
     8401 acatcagacc aaccggtcat cgcatggtta atcaaaatcg cattatcttt tgcagcattt
     8461 agcgtgcccc aagtttggta agcgatggtg atatctggca gcgtctcgcc actttcgagt
     8521 aagagaaagc cgatctttat aaatttgcga tcgccggggt cgtggctttc tagccatgcc
     8581 cctgtaactg cggtagtaat cgagttcgac atttaattcc ttcacgcact tgctcacatc
     8641 gtgtgatgca aacctggtcg tcacccggag caccccaccg cggtggaggg ttgccgtcta
     8701 atcagccggg gctatcgatt agagctcgtg acctgggggt aagtctaacc caaaaattcc
     8761 aacgcagact ttgggatgca gctctcgccg catcgccgca aaggatgcgg gcggccagcc
     8821 cgcggtaaag acgcgacgca acaagagcgc caaggaatat ccattggcat cttcgagggc
     8881 gcgatctagc gcacggtggg caagtgcgcc atcaccgctt tcatatgcca gagctgcaca
     8941 cagagatgca attggtgcga tgtaaccctt tggtgcgatc cgcattaagt ggcgccacat
     9001 ctgaaagtag gtatccacgt tctcttcgtc atggctgccc aatgcaaagt cgcgcacctg
     9061 gatatcactt aaccgaccaa taactcgcgc ggttaattca agatcttggc cgatacgtcc
     9121 gcacgcgaat tcaccagcca aatcgattac cgcagttgcc ccatcgcgct ggagcttcga
     9181 caaatccttt acatctttgc taactgcgaa actttctact aactcacacc acttctcttc
     9241 tgcggcaact ggcagcgatg aaattgaatc ggtgagcgct tgcagattgg caaagggcat
     9301 tgcgcgtcct gccaccacat gttcgaccgc gatgcgcgag ccatcgatct caggaattaa
     9361 gtttccttca gctgggcaac aaccttgatc ttggcagagg attgatcgat aacgaccgcc
     9421 atggatgagc agagattcat cggttgtaat acctatacgg gttagcgcgg cactggcatc
     9481 tgctagaact acttccccat cgttgcgatc acttggaaca tatgcaacca atagcgcccc
     9541 agttgccgaa tctcgctgca gatgtgaagc caataagtcg taagcgcctt cgggaatatc
     9601 aactggataa ttaatccgca tcgccatccc gacggcgtta tctttaattg agacaacaac
     9661 taacgaatct tccgggtgat aaccgatgag aaaagggata gcggcaagta ggtcatgtgg
     9721 tgatgtcagt gtggtcatct ctctcaattc ataaagcggg ttggagctgc taccacggtg
     9781 atagtcagcg ctgaaacttt tcttatctgg ccggtaatgg cgcgttctac ggcgttgtga
     9841 gaaaaactgc cgttccaagt tgttgttaac agcaccggat aaatgccggg ctgcgaataa
     9901 atgtgggtaa cttttccttc cggaaatggt ccgccagggt cggtggttgc aaagaaagag
     9961 ccatcgccga atgaccacag atatgaaggg cgcagaacca catcaatggt ttcgccaatt
    10021 aaattaactt gggtgcgaaa gaccgaaggt aagtcattcc agaaatagac cggggtgtga
    10081 attagtggtt tgaaattcgg ctgataggaa ataccgcctg tgggaagtga tttacttaag
    10141 cgatccctaa gtgaagttgc cgcaaccact ttcggcacat acttcttaat gggtttcttt
    10201 gcaggtttgg ctggtgcttt tttagccggt gcaacagttt ttggttttac aaccggcttt
    10261 ggtttagtaa ccactttcgg tttggcaaca acctttggct ttacaacgct aggtttaatt
    10321 gtttttggct tcgtcacctt gctggaactt ggaccactgc ccttgcgcgc ttcaataacc
    10381 aattgcccat cttgggtata gacatcaaca caggctttga cgcaatctgc tgcgcgcgaa
    10441 gtgggagttt gtggagaaat aaccaacgct gtaatcagaa ttaatcggat cttcatcttc
    10501 gggaagatag atcttgctac tgataaaaaa cgccttgcac ctgttacatg tggatagata
    10561 gcccttgata tggaaaggta ggatcatggc tgcgcgcgat ggagatggtt gggtcgaatg
    10621 cagttgcggc tctaaacatt ggggtttaca tggcgcagca ggtttgttga tctatcgcga
    10681 cggtgccatc ttgttgcagc accgcgcgcc ttgggttcat aacggtgaca cttggggaat
    10741 cccaggcgga gcgcgtgatt cgcacgagag cgttatcgat ggagcaattc gcgaagccgt
    10801 tgaagagacc ggtattgatc cacaagagct gttgattaga acaagttcga ccgataacca
    10861 cggtaactgg agctatgaca ccgttatcgc tgaggcaacg agtgaacttg tggctcatga
    10921 attaaatgat gaatcacatg aagttcgttg ggtcttgttt gatgatgtaa ctcgcttgcc
    10981 gctacacccg agctttgcaa aatcttggcg cgatttacga gcccagttgg attatctgat
    11041 cacaccacga tagtttttca acttcgctat gtgccaccag aatgacggtc ttacctgcgc
    11101 tgcgcaactg cttaaagatt tcaattaact tctctttact tgccaagtcc tgtgccgcaa
    11161 atggttcatc aaaaagatag atcggacaat cgcgcaacaa ggtgcgggcg atttcaacgc
    11221 gctgtacttg tcctaccgaa agcgtcgtca ctaatttgcc caacaattcg gtaagcccca
    11281 agtcgaaagc aatcttttct atttgattga tcgcctcatc gccctgcccc aaagtaagta
    11341 cttcgcgaac agtcagtggt agccagaaag tgcgctcttg tagcgccata ctgcgcaggt
    11401 gcgattgttc gagatcgctt agctcttgca gattcttttc cgcgataaag atagaaccgc
    11461 tacttggttt taagtcaccg gttatcgcta agagcagtga actcttgcca caaccatttg
    11521 gaccaacaat tgcgctaatt gaacctttag caatggtggc ctttaacccg gagaagagtt
    11581 ggcggtcatt gcgctgcagc gttagatctt tgatctcaat tatttccatg tcagcgccgc
    11641 cttccgcact agcaggataa gaattggtgc acccaataga gatgtaatta ggccgatagg
    11701 tagttcgtac ggcggaagaa cgctgcgcgc gatcgtgtcc ccgactagca agatcagcgc
    11761 accgattagc gaagatgcga tcgtcaatat tcggctcttt ccaccaaaga gaatgcgcgc
    11821 aatatgtggg gcggccagcg ccaagaagga gattgagccc acggtgctaa cgctgactgc
    11881 aaccaataaa ccgattatta aaaatgcttt caagcgaata gcttttgcag agagccctaa
    11941 atggcgtact gagatatcgc cgagtgagag tagatctaac tgtggtgcga ttttaaaggc
    12001 gaagaagaag cagaccagaa atactggcgt gataatcaaa aggctgtctg aagtagccaa
    12061 agctaatgaa ccgagcgacc agaaagagat tgaacggatc tctggattat ttgtggcggt
    12121 tatcagaagc ccaacaattg cggagaagag cgctgaggta ccgattccga taatgatcaa
    12181 ggcaccgact gaacgcgccc aagtaaatgt aagcgccgtt gcgaacagtg ctccgatcgt
    12241 tgcaaagaaa actgccaaca ctgaaccgac atcagcaagg tttaagagaa cgccacttac
    12301 aacccccaga cttgcaccgg ctgacgttcc tagaattgca ggatctgcaa gtgggttatt
    12361 tgccgcagat tgtgcgatcg caccggctaa acccagtgct gctccaatta agagcgcaac
    12421 cagaatacgt ggaattcgga tctcccagag aattaaatgg ttggtacttg cgctgtcaaa
    12481 gccggggtta aatagatatc gccagatgtt ttccacttgc gttgcaccga gcaataaaga
    12541 agccaccacg gcaatattta gcgcgataac tattagcgag aaacgtaact tcacctcatc
    12601 aactcttcca ctgatgcggc catctgaaga atcagatctg gcgtgcgggg gccaaaggag
    12661 agtagaagag aatcatcaac agcgagtatg cgtcccttct ttccagcagt tgtctgggcg
    12721 actccaggaa gtgcctttaa accagtgact cccccaactg aggccaagcc tttactcata
    12781 actaaaatta catctgggtt taactcggcc agaacttcgg cgctaatggg tgtgaaggga
    12841 tctttcgaaa actctgcgcc ggcgtcaaca gaatttatgg cggagatcag cgaatccgcc
    12901 ccggaacctt gtccgcccaa tagatagatg gagctcccgc ctcggagata gagaaaggca
    12961 atacgtgctt ttcgatctgc tttcttaaca tcagagagtg attggttgat cttctcgctc
    13021 aaggcagtcc ccgatggaat cgctccaacg gcgcctgcga tatctgcaat ctttagattt
    13081 atatccgaga gcgtccatgc ctggcgcacc tgcgcgacct ttactccgtt ttcccgcaga
    13141 gtcttaattg cagcgagcgg accggttgca tcatcgatca gaaccaaatc tgggtttaac
    13201 ttcaaaatat tttcagcaac aacttgatgg ccagaggtaa cgattggaat gtctagaaga
    13261 acttcttcgg tgctggcgat atctcgtcca ataagaattg gctttaagcc taaagaaact
    13321 aaaatttctg ccgaaccatt tgctagtgcg attacgcgct ttgctgaaga aacaccgcca
    13381 tcttcaatac ttattgcagc agcggttttt atctcctgca cagcgactgc accggaactg
    13441 catgcggtta agaaaagcgc tgtggccagc gccactgtca gatgccggtc tcgaccttta
    13501 tttcgcaccc ttaaatcatc tcagcctttt acctgacaga tattggtggg ttgtcggata
    13561 aggcagtact gagataaaag taaggttttc tcatgcgcgc aaaagctttg ctcacaacgg
    13621 caacgtcggc gctgcttcta atctcactaa gcagcgcacc gagcaacgct ttgcaaaaac
    13681 cacaattggt taaaggccag tttggtgaat caattagcgc acaagcgcga gatatatcgg
    13741 ttgataaaaa tggtcaggcc caaattgtca tcaccggtaa aggttttgat gaaactgttg
    13801 gaatctacct tgcgtactgc gtattgccgg aggcaggagc tgctccgact ccgtgtggtg
    13861 gcggagtgaa caaatctggc atcggcgatg cttcttactg gatctcatca aatgcaccgc
    13921 cctatgcgtc taatttggca gaacctttcc gcgccggtgg cagatttacc aaaagcgtcg
    13981 gagtttcgga aaaaatcggc aagatcaatt gccgcaaaag taaatgcgct ttaacagtta
    14041 gatcagatca tctacgtgaa ggggatagat cgcgcgatct ttttattcca gtcacattta
    14101 agaaaaggaa atagaaatga aaaaagtcat cacctttatc tcagttttgg cgctggctat
    14161 acctatcttt gccgcgccta gtgccagcgc ggagacattt atcttccaga gtggtccgct
    14221 aacaaacctt gatccagcag gtgccacagt caatggtggc tttacaaaat ttactaccaa
    14281 gggcggaatg tatatgcagc aatgcatcgc cccagtcgct ggtgctcgtc ccgcaacctg
    14341 cagcgatgaa ttgcagctct ggatcagcac taagggtgaa gttggttcag taagtgcaac
    14401 agggcaaatc gcatttaagg tagcggcgca gatcactggt cgcggcgtat cagttgactg
    14461 caccaaaaca tcttgcggga tcttcttccg cctagatcgt tctgcaactg cagataccag
    14521 cgaagatttg ttcctcccga ttaccttccg tgaaggcgct gctgcacctt tgttaccggc
    14581 tgatgtagta acagttactt taaattccaa gccgctaacc cgaaatgttc cgatggcact
    14641 tgcctatcgc cagagcgcaa aaatccttgc aactgcgcaa tctggtctgc cagtgacttt
    14701 aacttccttg actccagaat gttcatacgc caatggaacc ctgactgcgc tcaagggcgc
    14761 tggccagtgt gcgcttgcgc accgaactgc cggcaacgat aagttcgcag caagttctgc
    14821 aaactatcca tttatcctcg aacctggcgc ccagaaagtt gagcgcccaa ccaaagtact
    14881 caaaaagggt aagcctaaag cgatgcctgc tgaaactaac ttcggcgaga caatttctta
    14941 ccggagtttg agtaagaact gtcgcgttga gttaaatcta attgaggctc aaaaacgtgg
    15001 agtatgcacc attattgcta cagcgccagc caaagaagga atgtggctag cgcttaagca
    15061 agagctaaga attagagtta gctaaagcct taattccggc gatatagaaa tcggttgtaa
    15121 ctgcaatctc atcttctaca tttgccgcac cggattcgat gcggcgggtt gctacatctg
    15181 taatcgcctg caactgagca aaggcgcgtg cggtatctgt gatgccaagg gcagtaaaag
    15241 ttttgctaag tggcgccaac atctgacggt gggcagcgcc tatttcggcg tttcgctcgc
    15301 gcggcaaagt cgtggcgtga agagacttgg caagcaggtg tcgcccatcg ccaacgtagt
    15361 taagcgaagt ttcaatccag attgtcagcg cagttattgg atcgctttca tcttcgatgg
    15421 caccgcgcaa tagttcgcca aagctcttta gctcttcaat caaaaggtca gcaactaaat
    15481 cttgactgct agaaaagtat tcatagaccg aagtacgcga gagcccagcg cgcgctgcaa
    15541 cagcggcgat tgaaatactg gcagagcttt cctcaagtgc gatctgagtg gccgctgaaa
    15601 tcaattgatt gcggcgccaa tcacgatgcg aggctagatc ctgcgtggaa atcttgggca
    15661 taaaaaaatt atttcatggt ttgcgaaagc ctgcgcagtg aatcaatcac cacagcccga
    15721 tcactggtgc gccagagcgg cggcatcgag ttaagtagga cacttccgta gcgtttggtg
    15781 ataattcgcg aatctaagat ggccactacc ccacgatcat cgacgctacg aattagccgg
    15841 ccagtgcctt gcgccagcaa taacgctgca cgtggcaacg acacctgcat aaacccactg
    15901 ccacctgcgg catctgccag cgatgcacga gctgacatta ctggttcatc aggacgtgga
    15961 aatggaattc gatcgattgc aaccaaaata caagatgatc ctggaacatc aacgccctgc
    16021 cagagcgaca tcgtgccaag cagaatagaa gtttcatctt tagcaaatcg ttcaacgagc
    16081 ggaccaactg catcgccacg tttctgcgta atgatcgtga tcggcaattc tttcaaaacg
    16141 ttgcgcaggt gtgcgtcagc tgcctcaaca ccacgccaag agctaaatag cgccagggtg
    16201 cgaccgcctg ccgcatcaat taactcacca agttcagtta agacttcaga acttggtcca
    16261 tcgcgacctg gttcaggtag atgctttggc atatataaaa cgccttgatt ggcgaaatca
    16321 aatggtgagc cgacgtcgag catctgcaca ttggcgggat cgatatcacc atcatcacct
    16381 tcagaatctg catcagaacc cactacgaaa ccgatactgc gcgccatcgc atcaaaacca
    16441 ttgccaactg tgagcgttgc agaggtagcg atgactggag tcttggttaa taaatttgcg
    16501 cgcagaactt cggagacaga aagtggcgct aaatgcagag tagaaaatgt tggttcatac
    16561 cagagcacat gagtattgcc catctttaac aacttgccac aggttgtatt gatttcagaa
    16621 actgcaccct taacccgcgc acgttcggca atcgcatctg aatcgataat ctcatcatcg
    16681 gcgttgatga tctgaacgat cgccgcagcc gcatctttaa ctttacggat cggtgcttca
    16741 agtgaagatg gaatttcttc gagtcgtcct tgagcggcaa agtcgccccg gatttgatct
    16801 ccgtaatctg ccatcgcatc atggaagtta tcggccgcct tggtaagagc atcggctaac
    16861 ttacccggca tatgtttgcg cgccatcgca gctgcgcgaa tcacgcgagc agaggtgagc
    16921 tcttcggtaa cagcttgcgt ggtgcgatcc ataaactcgt gcgcctcatc caagatcacc
    16981 gcatcgcgct cgggcaagat cggatgcgaa tcaacgattt cgatcgcaag cagagtgtgg
    17041 ttggtaacta caacttcggc agtctgggcc tttgccttgg ccagtgctgc aaaacattgc
    17101 gatccgtaat tacagacatc agcgccgaca cattcgcgcc cagaaagtga attagctgcc
    17161 cagactctgc ggtcgacatc aggtgcatca tcacgatcgc ctgaaacacc aggcgtcttg
    17221 gcccaggcat gtaagcgctt ggcatctttt tctaagtaac ttacctctaa taaaacttcg
    17281 ccatcgggat ctggttcatc ggtattcatc ttctgcaagc aaatgtagtt gcctacgcct
    17341 ttataaattc cataagtaat ttcacggcct aactcttttt caagtgctgg gacaactgca
    17401 ggcaaatctc tttcaactaa ttgacgttgg agtgcaagag tcgcggttgc aattaagact
    17461 ttgcggccat gaacaagagc tggaaccaga taagccagag attttccagt gccagtgccg
    17521 gcctgcacca ttaagtgatg gcgatcggtg agggcatttg caaccgcttc ggccatttcg
    17581 atctggcctt cacgtggtgc tcccccaatg gcggcaactg cagcatctag cgctgatcgc
    17641 accttcgctg aaagatcact cataattgtt gctcaatccc cattgggcca cagtagcgaa
    17701 aatcagtgac agcgcccgtg actaagcctt acccgctcat ataaggttgc gtaaaacctg
    17761 gaggaataat gaaaatcgca cgtattggcg aacacggaac agaacgccca gcagtgatcg
    17821 atggtgatta cgcaatctat gttgattcac ttgttagcga ctgggatcgt gccaacttag
    17881 aggctggtgg ctacctgcac gttgctaacg ccgaccttaa ttctcttccg cgcacaccac
    17941 ttgctggtct tcgctacggc gcagtaatca ataaaccaac gaaaattatt tgtgtcggac
    18001 taaattattt ggcacatatt aaagaggcgg gcttcgatac tccccctgag ccagttatct
    18061 ttatgaaagc accagattcg attactggtc caaacgatga tgttgttatt ccacctaata
    18121 gccaagccac agattacgaa gttgaactcg caatcattat tggcaagagc gcgctttacc
    18181 tgaaatctcc tgacgattct gcagagcaca tcttgggtta ctcaatctcg caggatattt
    18241 cagagcgcca ctggcagatg gagcgtgccg gacaatgggt taagggcaaa tctttcccaa
    18301 cctttaatcc agtaggtcca gttatcgttt cagcagattc aataaacgct cacaacctgc
    18361 gcttatggtg ctcagtaaat ggcgagatga aacaagattc caatacagat gacttgctat
    18421 acggaatcaa tcacatcgtt tggtacatca gccaatttat ggagctctgc ccaggtgaca
    18481 tcatcaatac cggcacacct tttggcgtag gaatgggctt taagccaccg atttatctaa
    18541 aggctggaga tgttcttaag actggcattg aaggtatcgg tgaaattacc aaccacgtta
    18601 tcgcttacaa ataacctcaa tagggagtag aacaatgagt aaagatttcg ctggattaac
    18661 cgcaattgtt actggcgctg gatctggcat cggcctagaa gttgcccgta aattaagcga
    18721 tcaaggtgcc aaggtattcg gctttgatct gcgcgcaggt gaaatgggcg agcttgctac
    18781 ctttattgaa tgcgatatcg ccaaccccga tagcgtcaaa aaagcattta gtgaattcgc
    18841 caaccagagc aagacgctag atattctgat taacaacgcg ggcattggcg ctattggcac
    18901 cgttgagcaa gccactgaag aagaatggtt acgagtattc aatgtaaatg tatttggcac
    18961 agggcgtatg agcgctgccg cgatgccata cctaaaggcc agccagcatg ccgcaatcgt
    19021 taacacttgt tcactagttg caacagccgg tgttccaaat cgcgcggttt acggtgccag
    19081 caaaggtgcg atctacgcac ttactcttgc aatggcaacc gatggcattg ctcacggtgt
    19141 tcgcgtcaac tgcgttaatc caggaacatc agatacacct tggattaaga atttgctttc
    19201 aaaagccgct gaccccgata aggaatatgc cgcgctgcaa gcgcgccaac caattggacg
    19261 tttagtctcc cccgttgaag ttgctagcgc aattgttttc ctagcaaatc ctgcacaagc
    19321 atcaactaca ggtactgcac taggcgtaga tggcggaatg cagggactgc gacttcctcg
    19381 ttagtttttc ttgttgatcg ctgcaaagaa ataagttgca gcaattagcg caagtaagat
    19441 aactgcgtag gctgcggcaa agccaaagtt ctcgctgaca aatcccatga tccatggcga
    19501 tgtgccattt gaaatcccca tacctattac aaatgctgcg attcctcgat cagaaccttg
    19561 tgcagaagat gaggcattag caatagcaat cgatgcacat ggcccaattc cagcggcggc
    19621 gatgattaaa ccggccaagg ttagcgttgg cgatgatgaa aagataacga gcaatacacc
    19681 tgaaccaatt gctacaaaag agaagcgcca gatgcgttgc aagttatgtt catatttagt
    19741 cgaaagatag atacgagtca gcgccacaaa gtagggcgcc acggttgcaa agagaaccgc
    19801 tgatttaacc tctgaaccgc gctcggttag tagatctacc gcccaagccg agagcgaaac
    19861 ttccatagtg attgttagga aggcgaagat caatattgcg atcatggtgt tattccagat
    19921 gatcttgcta tctgcatgat ctggctctgg acgagcttct aattcaggaa cgatctttaa
    19981 ggctactagc ccaataagca cagccgttgt tgcaactgtc gcacgccacg gaatatctgc
    20041 ctgcgtcgtg atgccgatta ccgttggaga aacggatgcc gcaaacaaac cgactccggt
    20101 tgatcgaaac atatttctca gcgcagtctt tgagtgcgcg cccaggatcg ccgtggtcgt
    20161 gtttcccgcg attactgaac cagttgcagt cagaattaca gccggaaccg aaaaatagat
    20221 atttgggcta aggcaataaa ccagagaacc aagaattaat agcccccaac caaagcgaat
    20281 agtttggtgg gcaggccggc gatggccatg accgagcaat ataaatgaga taaataccaa
    20341 ggctgccgcc cagccgatgt tgtgccagct ggctactact cgcgttagct cgaagtcgcg
    20401 tttaattagt tggattgaaa atccgagaga gcccattaaa aaagagctca ttgcattcag
    20461 ggtcaccaag cgatgcacca acttgcgggg cagagcttgt ggcaatttct tctcctaaac
    20521 ttgctaagtt actatcttat ctttgcaaag ccattgcaga tggcgaaaaa cgcttaattg
    20581 aactgtttaa ttgatatagt tgaaagttca actactttga tataacatca acctatgtcg
    20641 aagatgcctg ctctttatat cggccacggc gcacctatgt tgctcgatga tcaactttgg
    20701 acttcgcaat tgaaagacgt tgctgcaaat attgaaagac ctagcgcaat ccttatcgtt
    20761 tcggcgcatt gggaatctgc gccaatcacc ttaagtaacc cctctgcaaa tactccgttg
    20821 gtttatgact tcagcgggtt tgatcgcaaa ttttatgaga tgacctataa ctctccagat
    20881 gcatccgctc ttgctgccaa ggtaacggcg ctaatgccca agaccgaaag cgttgcgcaa
    20941 agcagccgcg gtcttgatca cggtgcttgg gttccattac gcgttatgta tcccggcgct
    21001 gatattccag ttttgcaaat gtcgatgccg acttctgatc ctggttcttt gatggagatc
    21061 ggaaaacgtt tacaaccact tcgcgatgaa ggcgttttga ttatcggctc tggctttatg
    21121 acacatggtc tgccatatct tcgcgattgg agtcctggcg ctgcggcgcc tacttggtca
    21181 agcgaatttg attcttgggc tgctgaggcg attgcccgcg gtgatattga cgcacttgct
    21241 tcatataaag atattgcacc cggtgttcgc tatgcccacc caaccgttga acacttcact
    21301 cccctcttta taactttagg ggcagccaca aataataacg ttgccccaga gaccttaatt
    21361 gatggctatt tcatggggct ttccaagcgt tcaattctcg ttgcttaatt tgttttaaat
    21421 ttaaggaaat aaaaagcccg ccgcagttat gcgacgggct ttttaacggg gttggtttaa
    21481 agaattagct gcaaccagat gtatttccgc agccttcgca tacgaaacat gcacctgaca
    21541 tacgcatttt tacgccacat gtcatgcaga gcggtgcatc tgatttgatt cccattgatt
    21601 caaggagatc agatgatgat ccgattgcac gatcaagtgg tgctggttcg atctttacct
    21661 caactggctt aggagttgct agcggtgcag ccgcaggagc cgccgcagga gcagctgcgg
    21721 cctgtgcttt tggggctagc ggggtatcag cactcgcagg tgctgcatct tgtgtgtact
    21781 cgcctgtttc aagtgcgcgt gcacgctctg aggctgtgaa gagacccatc gctgaacgct
    21841 gctcgaatgg taagtaatca agtgctaggc gacggaagat gtaatccatc atggattgcg
    21901 ccatgcggat atctgaatca tctgtcatac ctgctggctc gaagcgcaag tttgtgaact
    21961 tctcaacgaa tgtttctagt ggaacgccgt attggagtcc gattgaaact gcgattgaga
    22021 atgcatccat tactccggca agagttgaac cttgcttgcc aagctttagg aatacttcac
    22081 caagtgcacc gtcagcatat gcacctgagg tcatgtaacc ctcagcgccg ccaacagaga
    22141 atgatgttgt agttgatgga cgtgactttg gaagacgctt gcgaactgga gtagcaagtg
    22201 cttctgcttc aacacagtca gttgcgacag cgcccttctt cttagccttt ccatctgaaa
    22261 gtggctgacc aaccttgcag ttatcgcggt agacagcaag tgccttgatg cccatacgcc
    22321 atgcttcaag atgcacttct tcaacttctt caacagttgc atcttcagga aggttaactg
    22381 tctttgaaat cgcacctgaa aggaacggct ggcaagcagc catcatgcgt acgtggccca
    22441 ttggagcaat tgagcgcgca cctagtgcac agtcaaatac ttcgtagtgc tctgtcttta
    22501 gccctggagc atcgattacg tggccattgg ctgcaatgaa ttcaacaatc gcttcgattg
    22561 tctcttcgtt gtaaccgagc ttacgtagcg cagctggaac tgtctggtta acgatctgca
    22621 ttgagccgcc accgacgagc ttcttgaact taaccaatga gaagtcaggt tcgataccag
    22681 ttgtatcgca atccatcatc aaaccgattg ttccggttgg tgcaagcaca gagatctgtg
    22741 cgttacgcca gccgttcttg tcgccaattg atagacatgc atcccaagcc ttatttgctt
    22801 cagtccagac atcgatatct agagttgaaa gctgcttggc tgcagatgat gccgctgcat
    22861 gcttgcgcat tacgcgtgcg tgtggcttag cattttgtgc aaagcctgca tatggaccaa
    22921 cgatgccagc aagttctgct gagcgcttgt atgttgttcc ggttagaagt gatgtgattg
    22981 caccagcaag agcgcgacca ccttctgaat cgtaggcaag accagaagcc ataagaagtg
    23041 ctccgaggtt tgcatatccg attccgagct gacggaaggc gcgagttgtg tcgccgatcg
    23101 cttcagttgg gaaatctgcg aaacagattg agatatccat tgcagtgatg atcaagtcag
    23161 atgcgcgagc aaatgtcttg gcatcaaatg aaccatcatc ctttaggaac ttcatcaagt
    23221 taagtgaagc caagttacat gatgagttat ctagtgacat gtactcagag caagggtttg
    23281 aagcgttgat gcgacctgac tcgggggttg tgtgccaatc attgatggtg tcatcaaatt
    23341 gaactcccgg atcagcacat gcccatgcag cttgtgcgat ctttgtgaag agttcgcgcg
    23401 catcaactgt gtcgataact tcgccagttg agcgagctgt tagaccaaac ttctctccgt
    23461 tttcaaccgc ttgcatgaac ttatctgaaa ggcggactga gttgtttgcg ttctggtatt
    23521 gaaccgagat gatgtctttt ccaccgaggt ccatatcgaa gccagcatcg cgaagagcgc
    23581 gaatcttgtc ttcttcattg accttagttt cgatgaattc ttcgatatct gggtgatcaa
    23641 catctagaac aaccatcttg gctgcgcgac gggttgcgcc acctgatttg attgttcctg
    23701 cagatgcatc tgcaccacgc ataaatgaaa ctgggccaga ggctgttcca ccggacttta
    23761 gaagttcctt tgatgaacgg atacgtgaca agttaagtcc tgcacctgat ccacccttga
    23821 agatcattcc ttcttcgcgg taccagttaa ggatgctatc catcgtgtca tcaaccgaca
    23881 agatgaagca tgcgcttact tgctgaggtg ctgctgttcc gacgttaaac caaactggtg
    23941 agttaaagga gaagatctgg tgcaagagca tatgtgttag ctcgtgctcg aagatcgtcg
    24001 catctttatc tgttgcaaag tatccgaatt cttttcctgc ttttgtatat gtaagaacta
    24061 cgcgatcgat gacctgctta agagaccatt cgcgattatc tgctcctact gccccacgga
    24121 agtatttggt agtaacgatt gttgatgcat ttactgacca aaagtcagga aattcaacac
    24181 cgtgttgttc gaataccgtc tcaccggttt tccagtttga ctgaacaaca tcgcgacgct
    24241 cccacttaac ttcatcgtat ggatgaatgc cctcatttgt ataaatacgt tcgatcgtta
    24301 agcccttacc ctttacggtg ttatgagctt tgatctttat tggtcggttg atgaccgtat
    24361 ctgacatttt tatttcccgt cttctctttt aacgatcgct cgttgttgtt tgattttctt
    24421 ttaacgatgg ggcatcgctt ttttcattta cttcgtttgc gctgtgggaa atagcgctcg
    24481 aaggcactgc tcgcagtaac gcgatctcgc cttcgaaatc ttcaagggag gcaaagttac
    24541 ggtataccga ggcatatcgc aggtaagcca cctcatcgag ttcgcgaagt ggcgcaagga
    24601 ttgccaagcc cacttcttgt gcttcgatct ctgcttttcc agtgcggcga agggtttctt
    24661 caacgcgctg ggccaacagg actagatcat cttcgccgac tgggcgaccc tggcaggctt
    24721 tgcgaacgcc gaccaaaact ttttcgcggg caaatggctc ggttgcacca gatcgtttaa
    24781 tgatgttgag aagggcgact tcctgagttg agaagcgctc gccacattgt gggcattcgc
    24841 ggcgacggcg gatttgagtg ccatcttcaa ccgggcggga gtcgacaaca cgagaatcat
    24901 cgtggctgca aaacgggcaa atcatctcgg cgtgtctccc ttcgaaatac tagatattcc
    24961 caaatttaga tgtattggcg aatcgctgaa actaccctaa aaacactact tatggaagtt
    25021 ttcttcgttt cgacccctac atatagtggg aactataaag caaatcttga gagttttcct
    25081 gttgagtacg tattagccca agttagggcg tgtcggcgag cgcctgcgct tactgcagcg
    25141 ggatgcgtag cttctggcct gcttggagtt cggctgtggc tagggagtta acagaggcga
    25201 tctcatctac gagagcgcgg acatctccac catctgccat gcgtgtggcc agtgaccaga
    25261 gggtgtcgcc aggtgctgcg gtgacttcga tgaagggggt tggggcgcca atggtgtctg
    25321 ctgtgttggc tccggcctgg aagccaaaga cgctggctag gacgacagcg agtgagagaa
    25381 ccacgaaggt acgggctagg cgaccacggc gatttaaacg aatgccggac ggattggctt
    25441 gaaacccttg atttataagg gtttgcgcgc ttgtagcgtt taatgaaact gtgctcatgg
    25501 ttttctcctg ctggtactac cttggggaag gtattcgaac agttgttcga acaaggatta
    25561 ttaaacccca tgccaccgac atcggcaagt tattttcgaa catatgtttg attttttttc
    25621 ccaatgctgg cattctttat ctatgagcaa aaaacctacc tacaagtcag ccgataactc
    25681 agccaacaac aaggtaaccg aactgcctga ttcagccacc ggcgagcatg gccttaccgc
    25741 ccgccaggag aagatccttc aggtgattca gcagggcatc gcagccgacg ggtgcccgcc
    25801 ttcaatgcgc gcaatcgcag ccgccgccgg cctgagctcc cccgcatccg ttaagtacca
    25861 gctcgagatc ttgcaagaga aaggtttgat taagcctcac ccaactcgcg gtggagtcct
    25921 tgaagtcttg atgcctggtg agaaatctca gatcgaagtt gaatctacta aaaatattcc
    25981 gcttgttggt cgcattgctg caggtggacc aatcaccgca gaacaaaatg ttgaatcaac
    26041 ttttgccctc cctgaaactt tggtcggcaa gggcaatctt tatatgttgc aggttgtcgg
    26101 tgaatcaatg atcgatgctg caatctgcga tggcgattac gtggttattc gcgaacagaa
    26161 ggattgcaac aacggcgaaa tcgttgccgc gatgatcgat ggcgaagcaa ctgttaagac
    26221 tttccaacgc aagaacggcc acatctggtt acttcctgcc aaccccgcat tcgagccaat
    26281 caatggcgac aattgcgaga tcttgggcaa agtcaccgct gttatgcgca gcgttcgcta
    26341 gttagccact taaattaaat tagttaaaca gaactagcgt tgcaagccct agggcgatca
    26401 acaacgctgc aaccacgatt gaattgcgct taccgattcg ctgtggcgca ccgccaatgc
    26461 cacttgcgcg atcctgatcc atatctttaa ttacatttat aaaatgtgca gcacttccta
    26521 gcaatgctcc cccaagccac atccaaaccg gcggtgtaat gtcctttgag atcgcaatgc
    26581 atgaaggcag cgccgcaaag gccagcgcgt atggaaacca tgagaaaacg ttaaatttaa
    26641 agtagaagtt ataggcaact cccattgaga ttccaaacat ataaagtagc ccgcccttaa
    26701 agccaagcgg gctaagcaaa ttcgccacaa atgagaatgg caccataaaa gttaaccagc
    26761 gcttcaagta actttgcgag ataacccctg aaactagagg tttattctgg cggttatgtt
    26821 ttagatcatc tgcaaagtca tatagatcat tgctccagcc gacaaccaat tggccggtaa
    26881 aaacaccaaa agcgattaca taggccggcc cttcccacca ataatgcgcg gcgaagaacc
    26941 aagaaatcgc agtaacaatt agcgtcggcc caaagtgtga ggctttaagc aggccgcgca
    27001 atttcttcaa agtgttattc cttgaccagc atcgccatga agtctttaac ttccgtggcc
    27061 tccagggctt tgcgatctaa gcaaaggtcc aagatcttct tctgtcgatt agcgtcgaag
    27121 atgcggttta agttgatctt gaacttctca atgagcaacg ggattccttc agcgcgacgt
    27181 cgtgcatggc ccactggata ttcgacgact tcttcaccga gggttgtgcc atcgttaaat
    27241 tcgattgtca ttgcattagc gatcgaacgc tttgctgggt caaagtaatc tgcagtaaag
    27301 ctttcatctt cgcgcaggtg cattttttca cgcagcgcat caacccgtgg gtctgatgca
    27361 atttcatctt cgtaatcacg agcggtgagg cgaccaaaga tcaacggaac cgcaaccatg
    27421 tactgaatac agtgatcgcg atctgctgga ttattgagcg gccccttctt gtcgatgatt
    27481 cggatacatg cttcgtgggt gcggatgctg atctttgaaa tgtcatcgct agttttgcct
    27541 gcagcaacca tctgcttatg cagcgtaaag gctgcttcta cagctgtttg tgagtgaaat
    27601 tctgcaggat aggaaatctt aaagagcaca ttctccatta catatgaacc gtattggcgt
    27661 tggaatttaa agcgattgcc gcggaataag gtgtcgtaga aaccccaggt cttggcagtt
    27721 agcgcagatg ggtaacccat ctcacctaac ttcgccataa gtgcaagacg cactgcgcgc
    27781 gatgtggcat caccggccgc ccatgattta cgcgatcccg catttgggta gtggcgatat
    27841 gtgcgaagtg aatgtccatc gatccacgcc agggaaactg cattgagcgc ttgctcgcga
    27901 gttaaaccga gcatctgcga aaccactgca gtggaggcaa tctttaccaa gatcacgtga
    27961 tcaagaccca ctttgttaaa tgaattttcg agcgcaatac agccctgaat ttcgtgggct
    28021 ttaatcatcg ctgtcatgac atcgcgcata gtgagccttt ggccggtgcc atattgcgga
    28081 tgctgcgaga tccaatcggc cacggacaag atcgcactta agttatctga cgggtgtccc
    28141 cactcggcgg caagccaagt atcattgaaa tctaaccaac ggataagggc tccgatatta
    28201 aaagcgccct gcactggatc taagcgataa gcggttcccg gaacgcgcac accatcttta
    28261 acctgaagtt ctggaacaag tggtccaagc aacttagtgc aagcttcgta ttccagtgat
    28321 tccaggccgc aacccaaggt gtccatcaaa catgaccacg cagtttcata tgccagatca
    28381 gaggtaatct cgtaatcgaa tacgtaatcg acgatatcta cgatctcttt atcgaactcc
    28441 tgatttacgc gggtgatatt tgccgacatt acttatcctt ttcgctctgg aattgatcta
    28501 gcgccttttc gaattcataa taattaattc gctcgtataa ctcttcacgg gtctgcatag
    28561 aatcgataac cctggcttga gtgccatcgc ggcgaatcgc ctcatatacg ttttcggccg
    28621 ccttgttcat cgcgcggaat gctgacagtg gatacaggat cattccgact ccgttagcgc
    28681 caagttcatc gcgagtaaat aacggcgtta aaccgaactc ggtgatgtta gccaaaatcg
    28741 gtttactaac agcggcggca aacttcttat aactttctag atcgcggatc gcctccggaa
    28801 agacaaagtc agcgccggct tcaatatagg caagtgatct ttctaccgcc gcatcgattc
    28861 cttcaatcgc aatcgaatcg gtgcgcgcca tgattccaaa gtcttcatcg gtgcgcgcat
    28921 caactgctgc cttaattcga tcaaccatct cgcctttgct gacaatctct ttatttgggc
    28981 gatggccaca acgctttgcc tgcacctgat cttcaatgtg catcgcagcc gcgcctgcgt
    29041 ttatcaaatc ctttactgtg cgcccgatat taaatgccga tggtccaaaa ccagtatccg
    29101 catcaaccaa gagcggcaga tcgcaaacgc cagtgatgcg acgaacatca gtcaagacat
    29161 cttctaaagt tgttattcca agatcaggaa cgccaaggga gcctgcggcg accccgccac
    29221 cagataagta aatggcacgg tatccagcgc gctttgccag caaagcatgg ttggcattta
    29281 ttgcgccaac aatctgcaaa ggcttttctt cttgcagcgc cttcttaaat ttacttccgg
    29341 ccgattctgg cgtcatctgc ccagtctaat caaccttgaa caacgatgcg aacaacgctt
    29401 tctggcgtaa ctgcgccagc gccaatctca ctttcaacat tggtatctaa gccattgatc
    29461 ttggctgcag ataaaaccgc taactgtgtt gcgatctcag ccatccagta aaaggcggaa
    29521 ggcccggcct tatctaaaat agattgcgcc tgtgcaatgc gcgcatcaga aaatttctcg
    29581 gcgccatcgc gatcatcgcc aacaactgaa agtagatagc ccttgatatc ggcggccatc
    29641 gcctgagagt aataagtact ttcgactagc tcgcggaatt cggcatcgat cccccgcggc
    29701 ttgcgcacct tcttcttgcg attgataaag agatagataa ctgccgcaag cgccaatagt
    29761 tcgaacattt atgcctcctt gtgagtacaa gttcgcctcc agctattgct ggtgggcata
    29821 ggactaccta gatttagact ctaatcgagc gcgccgacaa ccgcactagg cgcataaaaa
    29881 gctccaaacg gaacggtgga gtacctatga aaacacgttc agcgcttcgc atcgcaatcg
    29941 ccttactgct ggctgccaca actcttgcac ccgccagcgc cgcagatcct tttccgatgc
    30001 cgcctgaacc aaagtggtgg aagcaaactg gcctaaccga tattcgctat ggacaatgga
    30061 ttccatgtcg cgatgaatgg cagattacaa acgactgcgt atcagcgatc catctttata
    30121 aatcagatgg aacagatgtt ggtgcactta catatcaacc acccaaagat ttcaagccaa
    30181 gtgaggctgt gcaatattgg atggtcgtaa atacccccca aggagaaccg attgaaaact
    30241 ctgcttacat aaaagatgaa gtcaactcta tatcccattg gaaattgcca gcagggataa
    30301 ccaatagcga tggcacggat gtggtgcatg catatgtgca ccttatgaat ggcagtttgc
    30361 agattaatac catcgcattc agccagactc aaggctcact tcctgaaggt tactattttg
    30421 aatttaaatt gaagagcagt ggctttgcaa agaaaatcaa atgggtgctt tctaatgtgc
    30481 gtgatccaga ggtaagtgtt gctggcgaca tgatcaccgt aaagggactt cctgaaaata
    30541 gtccttcggc aaactcaggc gatcaagtct gcgagcagaa tttacttaaa gccaggtcca
    30601 cccaacgaaa tatcgcagta aatatgattt attacgatgc aggtaatcga acaggtgaaa
    30661 cgcgtcccga tgatgtaatc ctcggaacca atggatggtg gtgccttagt gatttccgct
    30721 ttgatcgcgc tagccagcag attgttgtaa aagttggcaa tgttcacttc gatgaattcg
    30781 gtaacgagat ccagggttgg atggagttga agattaaagg taaccgcgcc cgtgattggt
    30841 ggggtatcga cccagcaatc gccgccggct atgcaaaagt tgaagtctct taccaagatg
    30901 gaacgacgaa gatagctacc gttagcgcta aatatgattc gaagaacgat tggatcaacc
    30961 tacgcgccta cggattcact tactcatcac cgacattagc cgttagcttt aaggggccag
    31021 agcaagccgt taaactgcct gcgcaagcca caaagacagt cgcgccaaag aagtcaaaga
    31081 tcacttgcgt aaagggaaag atttccaaga aggtaactgg cgcaccacct aagtgtccaa
    31141 ctggctttaa aaagaagtag ccaaaaaggg gcgtaaaaac gcttatccaa ttactcttta
    31201 cgcatgtcgc agctgatcta tattcctttt gatcacctgc accgcaagtt tggcgcgctt
    31261 aagaatggcg acccgaagca agatgtaatc gtgatggtcg aaagcgcgcg catgaccacc
    31321 ggacgctatt ggcacccaca acgtctgcac tttcttatct cctccgcccg tcacttcgcc
    31381 cagtcactgc gcgatgaagg attcaccgtg gaatacgaga aagcctcaac gaccactgat
    31441 ggcttaacca aggttcaaaa gaaatataaa tcccacaagc tgatctgcgc tgaaccttct
    31501 tcacatcgcc agatgaaaca acttaaagag tttggcgctg aattcgttga aaatgatttc
    31561 ttcttaacca cccgtaagca tttctttatc tgggcagatt cacagaagag ttatctgatg
    31621 gaggctttct atcgcgccca gcgcgctcgc ttaaatatct tgatcgacga cggcaaacca
    31681 acaggtggtg cctggaactt cgataaagag aaccgcctgc ctcccccaaa aagctacacc
    31741 tggcccaagt atttagaaca taaaccagat gcgattgatc ttgaggttgg taaagaactg
    31801 ggtttcactc ccactaccac ttgggcgaca acgcgcaaag gcgcacttgc gcagttaaag
    31861 aacttcattg acaaccattt cgcaaacttc ggtccatatg aagatgcgat ggctctcgat
    31921 aactgggctc ttcaccattc attgcttagc ccttacttaa acaacggact tcttcacgcc
    31981 agcgaagtta ttgatgcagc agtaaagaaa ttcaacaccg gtgatattcc gatcgaatct
    32041 gccgaagggt ttatccgcca ggtaattggc tggcgcgaat atgtgaatgg catgtattgg
    32101 tatttaggcc ctgaataccg cgataacaat caattgaagg ctaccaagaa acttttgccg
    32161 ctctttagcg atcccggcaa aacccagatg aattgcgtca aaactatcgt taccgatatt
    32221 caagatcgcg cctgggttca tcacataccg cgcttgatgg tcttaagtaa tttagccctt
    32281 atcaccggaa ccaacccgca agaatttcta gattggatgc gtgaagtctt tatcgatgcc
    32341 accgaatggg taatggttcc aaatgtaatt ggtatggggg ttcatgccga tggcggtgcg
    32401 atgatgacta agccatatgc ggcaggcggt gcttacattt cacgaatgtc taattactgc
    32461 aaaggttgtg cctacaaccc caaacttcgt actggcgata cagcttgtcc atttacaact
    32521 ctgtactggg atttcctaga tcgtcacgct gaaaccttta agaagaacca ccgtatgagc
    32581 caacagatct tcggcctcag ccgtttatct gatctacctg agttaaaggt gcgcgctaag
    32641 gaagttctaa aaggtttgga tgcgggaact atttaattaa atagatttat tgcgcttgga
    32701 agagatgact ccagtattaa accccgccaa gttaagtcca cccgcaaagc gcgcatgttc
    32761 gatcttgatg catttatctt gcacaacatt taaacctgca gccacaccac gttcggcaga
    32821 tacatcatca gtaatcccga gctgcatcca gaaagttttt gcctttattg caattgcttc
    32881 atctagaacg cctgggatat cagatgcttt tctaaagaca tcgacaatgt ctacggcttc
    32941 cggaatatca gccagagact tataaacctt ctggcccaag atctcatcga gctttgggtt
    33001 tacaaagaac aacttaaagt gcgctgccga tagtaaatat gttgcgacaa aataacttgc
    33061 gcgtgatggg ttatctgatg ccccaacaat tgccacggtt ttggcatcct gcatgtactt
    33121 caaacgctcc atcgcgtttg gtgcagtaaa tgccattagc gacccttacc tgttgcagta
    33181 gttaacgcct gatctagatc ccacaagata tcttcaatat cttccaagcc tacgcttatg
    33241 cgaaccaagt cttgtggaac tccggcatca atcaactggt catccgttaa ctggcggtgc
    33301 gtggtgcttg ctggatggat aactagcgtg cgcacatcac cgatatttgc caagtggcta
    33361 gctaactgca ctgagttaat aaatttctca cctgtttggc gtccagataa atcaccaaat
    33421 gccttaacgc caaatgaaaa tactgatcct ggaccttctg gcatgtactt cttagcgcgc
    33481 gcattatgtg gatggctagc aagacctgag tacttaaccc aagcaatacg tgaatcactt
    33541 tccaaccact cagcgacagc tttggcattg gccacgtgat cgcgcatgcg ctgtggcaga
    33601 gtttcaacgc cttgcaccaa taaaaatgct gacatcgcac ttagcgatgc tccgatatcg
    33661 cgcagttgct cgacgcgaac cttggttaag aatccaaatt caccgaagtt ctcccaccaa
    33721 gagactccac tgtaggaagg aactggttcg gtcatcattg ggaacttgcc gttaccccaa
    33781 ttaaatctgc cggattcaac gattacgccg cccagcgttg tgccatgtcc tcctaagaac
    33841 ttggttgctg aatgcagaac aatgtcggca ccgaattcaa ttggacgcac taaatatggt
    33901 gtagcaactg ttgaatcgat aactaaagga aggccagcat cgtgcgccac ctttgccaac
    33961 gcttcgatat caccgacttg tgatgccgga ttggaaacca tctcagcata aagaaacttg
    34021 gtcttatcag taattgctgc ggcaaaatct tcagccttat cagatttcac gaaagttgta
    34081 tccacgccga atcggcgcaa ggtcacatct aactgagtaa gagttccgcc atatagagca
    34141 gatgatgcaa ctacgtgatc gcctgtacca actagcgctg cgaaagttaa gaactgcgct
    34201 gcttgtccgc tagatgttgc aacggccccg atgccacctt caagtgctgc aatcttttcc
    34261 tcaaaagcag aaactgttgg gttgccaatt cggctataga tattgccgta cttctgcaaa
    34321 gcaaataggt ttccagcatc ttcggtattt tcaaagacaa atgctgatga ttgataaatc
    34381 ggaagtgcgc gcgcacctgt ttgtggatct ggctgcgtgc cggcgtgcag agccttagtt
    34441 ttaaagcccc acttgtgttc gctcataaac taattaaaca ccaattcctt atcgcggcta
    34501 taatcgccga atgagcacga gtaaatacca cgttacccaa gatgaacctc atcgctggcg
    34561 caacgttgaa gagctcgtct ataaagatga agatggcgat gccactttta aagatgtaac
    34621 ccgccgcgtc ttattcggtg aagaacacca agaaggcatg gaagttcgct acttcgaagt
    34681 tgatgccggt ggccacacca cacttgaaaa gcatgagcac actcacctag tgattccgat
    34741 taaaggtaag ggctcttgtt tagttggcga tgaggttcta cctctagcaa ttcatgactt
    34801 ggtctacgtt ccatcatggg cttggcatca attccgcgct gctgaaagcg aagtacttgg
    34861 cttcctatgt atggtcaagg taaaacgcga tcgcccaact ctgccaacgt ctgaagagtt
    34921 aacgcagatg cagagcaacc ccgaagttgc cgctttcatc cgctactaaa ccttttacat
    34981 gctgattact tagcaagtgg tcctaacaag taacccgcta agcgcgcttc cggcttactt
    35041 tgattgcggt gcattgcatt aaatcctgat gttccatctg ttccacatag agaggtaatt
    35101 gctccagatc caccaggatg agaaccaatc catttcgtta gatcgtaaac atttccacta
    35161 atgactgtcc agcaactaga agatgtgctg tttgccttaa cgcgctccat tgtgtaacca
    35221 gctgcaaccg gctctgctga tttcgttggc tctgcagatt ttgtagccat tggcgttgcc
    35281 attgcaggtg cggccggtgc tgcagtagcc gcagtacttg ctgccgcgct tggcgctttc
    35341 tttaccacca cacccttatt ccaaaccaac ttacttccct tttttacaca agtgaatttg
    35401 cgaccagata ccttcaatga ctgtcctgcc ttcttgcatg atgctccagc cttaaccgag
    35461 gcagaggcgg gcggggcaat aactagagcc aaagcaacgg ctgctccaga ggcgatcgca
    35521 taaattttca tagcgaaagg gtaaaccagc gggctcggct ttgcccgctc gaaccaaaat
    35581 ccacatgaat ttttcaggtc gcgcttcctt ctccgtgcgc ctaacctcta aggtatccaa
    35641 acggataaca gagtttcttg gagaggaaac gctcatggac gaaaagtcac ttatcaagca
    35701 gtggaaccaa ctacgtcttc aaatcattca ggcacaagtc gccccggctc tagttctgat
    35761 tgcaattgtc gctcttgcag caatcggttc atttgagacg gcaaatgatg cagcaaagta
    35821 cttaactctt ggcgttgcag cagttaccgg aattctggca actataagtc aatatgcagc
    35881 agtgcgtgaa ggcgaagcgt tgatcgttga tcttcgcaaa gtagagaagc catctgcaat
    35941 gactgaaaag atcgcagatt cacgtggact tgtttcactt tcagcaattg cgatcatcgc
    36001 ttttgatatt gcaatcttcg cactggttgt ctgggcagtt ctaggcgcct aatgaagttc
    36061 ggtcttgtct taattgccat caatgcgatt gcggtcattg ctctggcaac gcgttttgat
    36121 cggccgcgca aaaacccgaa gcgccttacc ggccgcggcg gagatttcga gtagttctac
    36181 ttacggcgat gtgcgttctt ggataagaag attgcaaata ccaacgcaac aactatcagg
    36241 gcgtttaagc ccatctcgta aatcgcgcgc tcaaatgcca catcgctctt tcctgtctgc
    36301 aaggtaagcg atgcgcccac cgtcaagata tgtcgcaccg cagcgataac accgataatc
    36361 aaaaacttat ctagttgata aacaccatcg gtaaagcgcg agattacagt gcgcaagatt
    36421 tcaagaatga tgacaataaa taagatgtcg tttacgcctt ggatcattcc atttggaaag
    36481 aagggcgcgg tctcaattaa gcgcttgatg ctaaagaaaa atgcgccaat gccgataccc
    36541 agcaaggcaa gtgcaagaac tgcatgaaag atatcttcca tcatgtccac gtacttcagt
    36601 ggaaagatgg atttctctcc aaagactttc tcttcggact caatctcttt tttagccata
    36661 gaaaacggta cacccgatcc ctattggttc gggagtaccc atacatgcga cttgcaagtt
    36721 ttgcggctaa atccccattg tcccgagcac gatgatccag ccgagggcgg atttcgaaac
    36781 taggctcaaa actatgtagg cattctcgcc gtatgcgtaa ttgctccact ttccgacttt
    36841 cttatattgc aaccacatat ttatcgcaaa gctattgaag aataagaagg taagaagaaa
    36901 tccgaactgg gcatagaccg gaatcgcatc tgcaatattg tttgtggaaa cccagaagta
    36961 aagtccgccc ataatccacg gaacaattcc ggcgagaacg ccgatgttaa agggcaacca
    37021 gtttgtggtc tgggttagtt ggttgtattt ctccattact agccccatga ggttcatgat
    37081 gaagttaagg gtgaagacaa agacaactgt ggaaagctcg attaagccac caaacatcag
    37141 cagaactacg agcatcagtg aagagctaaa ggcatactcc caccagcgca ctgggttaat
    37201 ccccttggaa atgttctgct cgtaacggcg aacataagaa ggtgatgaaa ttaaaatatg
    37261 ggcaaatgct gaaagcagga gaaagatcgg tgcgattttc gcaactgaaa actcaaagag
    37321 aattttgctg accggggcaa tttcaccgtc agatgtctga tcaaagaagc gcgttaccac
    37381 tggaattgtg gtctcggtat tcatgatcac gagcagcaca atcccctgaa ttaagtgggt
    37441 agcgcccgca attcgattga atacttgcag atcttttccg agcttggtct ctggcttcat
    37501 ttattcctcc tatgttgtga ggagaatact taactcttct ccaaaattct cgttgcaatt
    37561 cgaacaagta atgaatttct atgtgatgca acccagcgat aaccagaacg tcccacgttt
    37621 cctgaacttt ttatgagaaa ggatgccact ttgtttccac gtttcttaag caaaaaagcg
    37681 actgcatcgg ctccagaaaa tctttggttc tcgtaaagtg caaagacttc cttagaacat
    37741 tcctcaacag ttagcccaaa cttttccagt ccgccatctt gaaaagccac cgcgttaacc
    37801 gacaatcgct tctgcagcca gttaaggctt gctttacaaa accgacactg cccgtcatag
    37861 atgacagtta tctcttgggc cttcactgct taattcactc gcgtgcgacg ggatctagct
    37921 ctccacgcac ccgttgccca gagtgcccac aacacaagta gcggctggaa gaacaaacga
    37981 gtcaatctcg cgcggtcggt atctaaacca aaggcatcta ttccatttac gtactgtgaa
    38041 atgtttcccg gaaagatcgc cacaaagaac gccgccacaa cccaacccac atgcacttgg
    38101 tacttaacca aaaagaccaa cgccagcccc aaaacaatct ccaccacacc agatgccaac
    38161 accacaaagt cagcgctaaa cggaacccaa ttcggcacct gcgcctgaaa ttccaaacgg
    38221 ctagttgtta agtgtgtggc ccctgcataa gtcagcgcca cgcctaaagt agtgcgcgcg
    38281 aaacctttta cgattctcat tgatcgcgca gaacctcgcc aggtacttcc cgtgcaccaa
    38341 ctccaagtgt gattgcagat ttcgtacgtg cagtaatcat gaagctataa accccatcct
    38401 ctgctacttc actgagtctt cctaaataga aatagttagt tctcccccat ggttcgtaga
    38461 aaggggtgcg ttcagtaaat ttcatagttg tcttcttgcc agatggcgaa gtaataacta
    38521 gcagtggcaa tctagaattc ttcagtttat tctctggctt tttatcaatg attaggtatt
    38581 gaacatctaa ctgttcacct tctttaagag ccgcgcgaaa tgccttcttc tgtcccgcct
    38641 tggaaaacgt agcgcgaatc gcaaacgaga ctgtgccatc tactaacaga ggcccagcca
    38701 ttggtgttgt atcgctattt aataaatcca ccggttgatg cgcagacgct ggcgtaattc
    38761 ccagcaaact caaagccaac agggcagcta ttaacttgtt catctgactc cctaattttc
    38821 acttaatggt aaaccaattc gagttgctcg gcactctata aaaacttagg gtttgctgtg
    38881 gtcaaaagaa ccctgctggt aactgcgctc ttactcggtg ccatgtcacc agttcacgcc
    38941 gctgattttg aaggcgcatc actctcctta acctttacat ctaagtcaat ctcaaaggcg
    39001 attaccgagg gcggaagtac ccgtggccca gcacttgccc tattaaaaga tgacaccatc
    39061 ttgctcggcg gcggtcgcag cggaggcgaa cttttaactt ggaataaagc aaaaacatcg
    39121 ctaatttcga taggaagatt tcttccttcc aacctccgcg aaatagattc ccgctttgcc
    39181 atcaacgaca tcgcagtact atcggaaaat gcaacatctg ccaaacttct tatctcctat
    39241 ccccgcttat caaaaaaccg cacctgcgtt gagatcgcca tcgatgaaat cgcctatgac
    39301 cgcaccaagc aacgcgctaa attcgtcgcc aactggttta taactaagcc ttgcgttccg
    39361 atctctgccg tgcaacatac cgccggccgt tttgcggtta tagataagaa caccgtctat
    39421 gtaactatcg gtgacttagg atttagcgaa atcgataatc gcgccaaacg tggagattta
    39481 ggttcgatct ttaagttaac cgccaaatct gcaacgaaag tttcacaggg acatcgcaac
    39541 ccacaaggca tcgttttctt tgataacaaa acgctgatgg ctgcagaaca cggaccacgc
    39601 ggtggcgatg agataaatgt tattgaacaa ggcggagatt acggttggcc ctttgtctcc
    39661 tatggtcagc cttatggagg cggagattac gttcgccccg agaaaactgg cagccatgcc
    39721 gggtacatcg aacctactaa atattgggtg ccctcgattg cacctacaga acttgtgcaa
    39781 cttcctgaac aaggctgggg caattggggc cgctcactag tacttggcac actgcgcgaa
    39841 caagttctag tttttataaa gatcaatgat aaattagtag cgactgaaga agtacgagta
    39901 gatataggag atcgcatccg cgatctagaa gtattaagca acggcgcact tcttgccaca
    39961 acagattcag gcaagttgat cacggtcacc aacggatgat caaagccaaa gccgccctgg
    40021 tattaaccgc actaattgcc acaactcttt ttcccagcac cgccaacgcg cgtgacctag
    40081 caatctggga tcaactacaa ggcaccaacc ccaaaggtta tgtcttgcta atacgccatg
    40141 cactcgcccc cggcgtgggt gatcccgaaa acttcaacgt caacgactgt tcgacccaac
    40201 gcaacttaaa cgatgagggg cgcaaagatg cccgcgagat cggcagttgg ctaaagcgcc
    40261 gcgatgtaaa gatcttccgc gttgaatcca gcagatggtg ccgcgccaaa gagaccgcac
    40321 aattgctcga cctcggcaaa gtgcgcccca ataaaaactt cgactcgctc tttcgcgatc
    40381 gcgatcccgc taaaagccca caaactgccg cgatcaaaaa acaaatcttc aaccatcgca
    40441 atacccgcgg cctgcttgtc ttggttgggc atatggtgaa tatccaaaca ctcaccggaa
    40501 catttgttga ctccggcgaa ggcgtcttag tccgcgctac cccacaaggt gaactcaaag
    40561 taatgggata ttcacccgct ccttaaggta aaggtaaaat ctaaagcgca gccaacttcg
    40621 caacaacttc tttggccgaa ggattggtca tcgcacttcc atctgagaag accagagttg
    40681 gcaccgtgcg attgccacca tttaccttct caacgatctc agccgtcccc gctacttcct
    40741 caatgttgat ctcttcaaat gtaactccga gttcacctaa ttgagatttc aaacgcttac
    40801 agtaaccaca ccagctagtt gaatacataa caaatgacat gccctaagag tactcaccgt
    40861 tggaaaacaa agaagcccca ggtgactaat tcccggggct tctaaggtgt ggtctggctg
    40921 gcgggattcg aacccgcaac ctgcctctga gtcaaagagg tgctctatcc gttgagctac
    40981 agccagacac gtgcggagat taaaagattg aacctcgaga taatttcgaa aatacttttc
    41041 tgtgtataac ttttaaggtg cgctccatga ctatttggta atctctattt cacctagtca
    41101 tggggctgtt ctcttgagca acagcaaaaa agtcccgcag aatcatctgt gggacttttt
    41161 gtttgcctgc taaacttaag ctctctgagt caaagagatg cattattgag caacagcaga
    41221 aaaccccgtc agcaatggcg gggttttcgc tttccgaaat gaacttgcca caaaaataaa
    41281 agtggcccca cgcgactaac cgtgaggcca cttatggtgc gtaccgctgg cgggaatcga
    41341 acccgcgaca acctcgttag tcggtcgagt gctctaacca ctgagctaca gcggtacgca
    41401 ggaggaaaga tagataaatt tgaattaatc gttcgtcgat tctctttcgt tgtggataaa
    41461 tttggtgcta atcttttctc agtcggtcga gtgctcttcc ccattagtta cagcaaaaaa
    41521 ccccgtcagc aatggcgggg ttttcgcttt ccacataact tcacgggaaa acaaagaagc
    41581 cccaggtgac gaaatcccgg ggcttctaag gtgtggtctg gctggtagga ttcgaaccta
    41641 cgaccatcct ttccgtcaag aaggtgcttt atccgctgag ctacagccag acacgtgcgg
    41701 agattaagag attgaaattc gcgataattt cgaaattctt tttctgtgta taacttttaa
    41761 ggcgcagtcc taaatttttt gataatcttt gatcacctag tcaaggtgtc gttcttaaga
    41821 gcacagcaga aaaccccgtc agcaatggcg gggttttcgc tttctctccc catgtcacac
    41881 cccacccata gattccccac atggacttcg cactcgaacg cgcccgcacc cttacacccg
    41941 actccgatag cgaggaatac ctcccccacc atttcatcgg agaatgcgtg agcactgcaa
    42001 tggaaatcgg ctttctcact gcaccaaagc gcggaacttt cggtggcaag atcacgccga
    42061 aagcactgcg gaagttaaag caggttggga agtagttgtt ataaaaatag aaaaacacct
    42121 cagctgctac attacctaat taatcagcct aacccccgaa caatccctct tggactagct
    42181 aaccgcaatg tgacgaacta tcattcaaac atgagtgaac cgtcagagac tttcttggca
    42241 ccgaatgaga agattagaaa agaatttgag aatttcttag aaaatgacgt cgcactttat
    42301 ggtttcattt atagggcgaa gcgtgacaat atttcaaatg acgaaattca aaaatcacgt
    42361 ggtgcggcat accccaactt tatttggaat tatcagaggt atataagggc actgcttgaa
    42421 ggagacatac catcaagtat ttctcaaatg aatgaagttg gggttttatt tcgccgagta
    42481 tctaagttaa cagatctttc tgaagaagcg gtcgcacacc ttgcacgcgg cttggctgag
    42541 atcgaacaaa gaaaaaatga tcctgacatt aaattgaaat ctgaaaaaca gctacttaag
    42601 tcttctaaag ccctggagaa aaaatctacg ccagggattt atgtttatac tcttatgcat
    42661 tatatgaatt acaaatatga cccagactct gaccggaccc taatgaaggt gggtaaaagt
    42721 gatagagacg gtgttcctag gctgtttcct g
//
LOCUS       MW122874               35976 bp    DNA     linear   ENV 16-FEB-2021
DEFINITION  Candidatus Nanopelagicales bacterium clone EINA62G7.
ACCESSION   urn.local...2w-d0s7eem
DBLINK      BioProject: PRJNA667607
KEYWORDS    ENV.
SOURCE      Candidatus Nanopelagicales bacterium
  ORGANISM  Candidatus Nanopelagicales bacterium
            Unclassified.
REFERENCE   1  (bases 1 to 35976)
  AUTHORS   Chazan,A., Rozenberg,A., Mannen,K., Nagata,T., Tahan,R., Yaish,S.,
            Larom,S., Inoue,K., Beja,O. and Pushkarev,A.
  TITLE     Diverse heliorhodopsins detected via functional metagenomics in
            peat lake Actinobacteria, Chloroflexi and Archaea
  JOURNAL   Unpublished
REFERENCE   2  (bases 1 to 35976)
  AUTHORS   Chazan,A., Rozenberg,A., Mannen,K., Nagata,T., Tahan,R., Yaish,S.,
            Larom,S., Inoue,K., Beja,O. and Pushkarev,A.
  TITLE     Direct Submission
  JOURNAL   Submitted (11-FEB-2021) Biology, Technion, Faculty of Biology, 522
            Emerson Building, Haifa 32000, Israel, Haifa 32000, Israel
FEATURES             Location/Qualifiers
     source          1..35976
                     /organism="Candidatus Nanopelagicales bacterium"
                     /mol_type="genomic DNA"
                     /isolation_source="freshwater"
                     /clone="EINA62G7"
                     /environmental_sample
                     /country="Israel"
                     /lat_lon="32.84605556 N 35.11361111 E"
                     /collection_date="25-Nov-2019"
     gene            complement(13..600)
                     /locus_tag="EINA62G7_00001"
     CDS             complement(13..600)
                     /locus_tag="EINA62G7_00001"
                     /inference="ab initio prediction:Prodigal:v2.6"
                     /codon_start=1
                     /transl_table=11
                     /product="hypothetical protein"
                     /translation="MKIRLILITALVISPQTPTSRAADCVKACVDVYTQDGQLVIEAR
                     KGSGPSSSKVTKPKTIKPSVVKPKVVAKPKVVTKPKPVVKPKTVAPAKKAPAKPAKKP
                     IKKYVPKVVAATSLRDRLSKSLPTGGISYQPNFKPLIHTPVYFWNDLPSVFRTQVNLI
                     GETIDVVLRPSYLWSFGDGSFFATTDPGGPFPEVV"
     gene            690..1157
                     /gene="mutT3"
                     /locus_tag="EINA62G7_00002"
     CDS             690..1157
                     /gene="mutT3"
                     /locus_tag="EINA62G7_00002"
                     /EC_number="3.6.1.55"
                     /inference="ab initio prediction:Prodigal:v2.6"
                     /inference="similar to AA sequence:UniProtKB:P9WIX9"
                     /codon_start=1
                     /transl_table=11
                     /product="Putative 8-oxo-dGTP diphosphatase 3"
                     /db_xref="COG:COG0494"
                     /translation="MAARDGDGWVECSCGSKHWGLHGAAGLLIYRDGAILLQHRAPWV
                     HNGDTWGIPGGARDSHESVIDGAIREAVEETGIDPQELLIRTSSTDNHGNWSYDTVIA
                     EATSELVAHELNDESHEVRWVLFDDVTRLPLHPSFAKSWRDLRAQLDYLITPR"
     gene            complement(1119..1733)
                     /gene="fecE"
                     /locus_tag="EINA62G7_00003"
     CDS             complement(1119..1733)
                     /gene="fecE"
                     /locus_tag="EINA62G7_00003"
                     /inference="ab initio prediction:Prodigal:v2.6"
                     /inference="similar to AA sequence:UniProtKB:P15031"
                     /codon_start=1
                     /transl_table=11
                     /product="Fe(3+) dicitrate transport ATP-binding protein
                     FecE"
                     /db_xref="COG:COG1120"
                     /translation="MEIIEIKDLTLQRNNRELFAGLSATITKGSISAIIGPNGCGKSS
                     LLLAITGDLKPSSGSIFIGEKNLQELSDLEQSRLRSMALQERTFWLPLTVREVLTLGQ
                     GDEAINQIEKIAFDLGLTELLGNLVTTLSVGQVQRVEIARTLLRDCPIYLFDEPFAAQ
                     DLASKEKLIEIFKQLRSAGKTVILVAHSEVEKLSWCDQIIQLGS"
     gene            complement(1724..2698)
                     /gene="hmuU"
                     /locus_tag="EINA62G7_00004"
     CDS             complement(1724..2698)
                     /gene="hmuU"
                     /locus_tag="EINA62G7_00004"
                     /inference="ab initio prediction:Prodigal:v2.6"
                     /inference="similar to AA sequence:UniProtKB:Q56992"
                     /codon_start=1
                     /transl_table=11
                     /product="Hemin transport system permease protein HmuU"
                     /db_xref="COG:COG0609"
                     /translation="MKLRFSLIVIALNIAVVASLLLGATQVENIWRYLFNPGFDSAST
                     NHLILWEIRIPRILVALLIGAALGLAGAIAQSAANNPLADPAILGTSAGASLGVVSGV
                     LLNLADVGSVLAVFFATIGALFATALTFTWARSVGALIIIGIGTSALFSAIVGLLITA
                     TNNPEIRSISFWSLGSLALATSDSLLIITPVFLVCFFFAFKIAPQLDLLSLGDISVRH
                     LGLSAKAIRLKAFIIIGLLVAVSVSTVGSISFLALAAPHIARILFGGKSRILTIASSL
                     IGALILLVGDTIARSVLPPYELPIGLITSLLGAPILILLVRKAALTWK"
     gene            complement(2695..3612)
                     /gene="hmuT"
                     /locus_tag="EINA62G7_00005"
     CDS             complement(2695..3612)
                     /gene="hmuT"
                     /locus_tag="EINA62G7_00005"
                     /inference="ab initio prediction:Prodigal:v2.6"
                     /inference="similar to AA sequence:UniProtKB:Q56991"
                     /codon_start=1
                     /transl_table=11
                     /product="Hemin-binding periplasmic protein HmuT"
                     /db_xref="COG:COG4558"
                     /translation="MRNNGRDRHLTVALATALFLTACSSGAVAVQEIKTAAAISIEDG
                     GVSSAKRVIALANGSAEILVSLGLKPILIGRDIASTEEVLLDIPIVTSGHQVVAENIL
                     KLNPDLVLIDDATGPLAAIKTLRENGVKVAQVRQAWTLSDINLKIADIAGAVGAIPSG
                     TALSEKINQSLSDVKKADRKARIAFLYLRGGSSIYLLGGQGSGADSLISAINSVDAGA
                     EFSKDPFTPISAEVLAELNPDVILVMSKGLASVGGVTGLKALPGVAQTTAGKKGRILA
                     VDDSLLLSFGPRTPDLILQMAASVEELMR"
     gene            3697..4218
                     /locus_tag="EINA62G7_00006"
     CDS             3697..4218
                     /locus_tag="EINA62G7_00006"
                     /inference="ab initio prediction:Prodigal:v2.6"
                     /codon_start=1
                     /transl_table=11
                     /product="hypothetical protein"
                     /translation="MRAKALLTTATSALLLISLSSAPSNALQKPQLVKGQFGESISAQ
                     ARDISVDKNGQAQIVITGKGFDETVGIYLAYCVLPEAGAAPTPCGGGVNKSGIGDASY
                     WISSNAPPYASNLAEPFRAGGRFTKSVGVSEKIGKINCRKSKCALTVRSDHLREGDRS
                     RDLFIPVTFKKRK"
     gene            4221..5189
                     /locus_tag="EINA62G7_00007"
     CDS             4221..5189
                     /locus_tag="EINA62G7_00007"
                     /inference="ab initio prediction:Prodigal:v2.6"
                     /codon_start=1
                     /transl_table=11
                     /product="hypothetical protein"
                     /translation="MKKVITFISVLALAIPIFAAPSASAETFIFQSGPLTNLDPAGAT
                     VNGGFTKFTTKGGMYMQQCIAPVAGARPATCSDELQLWISTKGEVGSVSATGQIAFKV
                     AAQITGRGVSVDCTKTSCGIFFRLDRSATADTSEDLFLPITFREGAAAPLLPADVVTV
                     TLNSKPLTRNVPMALAYRQSAKILATAQSGLPVTLTSLTPECSYANGTLTALKGAGQC
                     ALAHRTAGNDKFAASSANYPFILEPGAQKVERPTKVLKKGKPKAMPAETNFGETISYR
                     SLSKNCRVELNLIEAQKRGVCTIIATAPAKEGMWLALKQELRIRVS"
     gene            complement(5169..5765)
                     /locus_tag="EINA62G7_00008"
     CDS             complement(5169..5765)
                     /locus_tag="EINA62G7_00008"
                     /inference="ab initio prediction:Prodigal:v2.6"
                     /inference="similar to AA sequence:UniProtKB:P9WMD5"
                     /codon_start=1
                     /transl_table=11
                     /product="putative HTH-type transcriptional regulator"
                     /translation="MPKISTQDLASHRDWRRNQLISAATQIALEESSASISIAAVAAR
                     AGLSRTSVYEYFSSSQDLVADLLIEELKSFGELLRGAIEDESDPITALTIWIETSLNY
                     VGDGRHLLAKSLHATTLPRERNAEIGAAHRQMLAPLSKTFTALGITDTARAFAQLQAI
                     TDVATRRIESGAANVEDEIAVTTDFYIAGIKALANSNS"
     gene            complement(5773..7767)
                     /gene="dinG"
                     /locus_tag="EINA62G7_00009"
     CDS             complement(5773..7767)
                     /gene="dinG"
                     /locus_tag="EINA62G7_00009"
                     /EC_number="3.6.4.12"
                     /inference="ab initio prediction:Prodigal:v2.6"
                     /inference="similar to AA sequence:UniProtKB:P9WMR5"
                     /codon_start=1
                     /transl_table=11
                     /product="putative ATP-dependent helicase DinG"
                     /db_xref="COG:COG1199"
                     /translation="MSDLSAKVRSALDAAVAAIGGAPREGQIEMAEAVANALTDRHHL
                     MVQAGTGTGKSLAYLVPALVHGRKVLIATATLALQRQLVERDLPAVVPALEKELGREI
                     TYGIYKGVGNYICLQKMNTDEPDPDGEVLLEVSYLEKDAKRLHAWAKTPGVSGDRDDA
                     PDVDRRVWAANSLSGRECVGADVCNYGSQCFAALAKAKAQTADVVVTNHTLLAIEIVD
                     SHPILPERDAVILDEAHEFMDRTTQAVTEELTSARVIRAAAMARKHMPGKLADALTKA
                     ADNFHDAMADYGDQIRGDFAAQGRLEEIPSSLEAPIRKVKDAAAAIVQIINADDEIID
                     SDAIAERARVKGAVSEINTTCGKLLKMGNTHVLWYEPTFSTLHLAPLSVSEVLRANLL
                     TKTPVIATSATLTVGNGFDAMARSIGFVVGSDADSEGDDGDIDPANVQMLDVGSPFDF
                     ANQGVLYMPKHLPEPGRDGPSSEVLTELGELIDAAGGRTLALFSSWRGVEAADAHLRN
                     VLKELPITIITQKRGDAVGPLVERFAKDETSILLGTMSLWQGVDVPGSSCILVAIDRI
                     PFPRPDEPVMSARASLADAAGGSGFMQVSLPRAALLLAQGTGRLIRSVDDRGVVAILD
                     SRIITKRYGSVLLNSMPPLWRTSDRAVVIDSLRRLSQTMK"
     gene            7873..8718
                     /locus_tag="EINA62G7_00010"
     CDS             7873..8718
                     /locus_tag="EINA62G7_00010"
                     /EC_number="4.3.2.3"
                     /inference="ab initio prediction:Prodigal:v2.6"
                     /inference="similar to AA sequence:UniProtKB:Q39BA7"
                     /codon_start=1
                     /transl_table=11
                     /product="Ureidoglycolate lyase"
                     /translation="MKIARIGEHGTERPAVIDGDYAIYVDSLVSDWDRANLEAGGYLH
                     VANADLNSLPRTPLAGLRYGAVINKPTKIICVGLNYLAHIKEAGFDTPPEPVIFMKAP
                     DSITGPNDDVVIPPNSQATDYEVELAIIIGKSALYLKSPDDSAEHILGYSISQDISER
                     HWQMERAGQWVKGKSFPTFNPVGPVIVSADSINAHNLRLWCSVNGEMKQDSNTDDLLY
                     GINHIVWYISQFMELCPGDIINTGTPFGVGMGFKPPIYLKAGDVLKTGIEGIGEITNH
                     VIAYK"
     gene            8739..9488
                     /gene="bacC"
                     /locus_tag="EINA62G7_00011"
     CDS             8739..9488
                     /gene="bacC"
                     /locus_tag="EINA62G7_00011"
                     /EC_number="1.1.1.385"
                     /inference="ab initio prediction:Prodigal:v2.6"
                     /inference="similar to AA sequence:UniProtKB:Q8KWT4"
                     /codon_start=1
                     /transl_table=11
                     /product="Dihydroanticapsin 7-dehydrogenase"
                     /translation="MSKDFAGLTAIVTGAGSGIGLEVARKLSDQGAKVFGFDLRAGEM
                     GELATFIECDIANPDSVKKAFSEFANQSKTLDILINNAGIGAIGTVEQATEEEWLRVF
                     NVNVFGTGRMSAAAMPYLKASQHAAIVNTCSLVATAGVPNRAVYGASKGAIYALTLAM
                     ATDGIAHGVRVNCVNPGTSDTPWIKNLLSKAADPDKEYAALQARQPIGRLVSPVEVAS
                     AIVFLANPAQASTTGTALGVDGGMQGLRLPR"
     gene            complement(9485..10540)
                     /locus_tag="EINA62G7_00012"
     CDS             complement(9485..10540)
                     /locus_tag="EINA62G7_00012"
                     /inference="ab initio prediction:Prodigal:v2.6"
                     /codon_start=1
                     /transl_table=11
                     /product="hypothetical protein"
                     /translation="MGSLGFSIQLIKRDFELTRVVASWHNIGWAAALVFISFILLGHG
                     HRRPAHQTIRFGWGLLILGSLVYCLSPNIYFSVPAVILTATGSVIAGNTTTAILGAHS
                     KTALRNMFRSTGVGLFAASVSPTVIGITTQADIPWRATVATTAVLIGLVALKIVPELE
                     ARPEPDHADSKIIWNNTMIAILIFAFLTITMEVSLSAWAVDLLTERGSEVKSAVLFAT
                     VAPYFVALTRIYLSTKYEHNLQRIWRFSFVAIGSGVLLVIFSSSPTLTLAGLIIAAAG
                     IGPCASIAIANASSSAQGSDRGIAAFVIGMGISNGTSPWIMGFVSENFGFAAAYAVIL
                     LALIAATYFFAAINKKN"
     gene            10739..11512
                     /gene="ygiD"
                     /locus_tag="EINA62G7_00013"
     CDS             10739..11512
                     /gene="ygiD"
                     /locus_tag="EINA62G7_00013"
                     /EC_number="1.13.11.29"
                     /inference="ab initio prediction:Prodigal:v2.6"
                     /inference="similar to AA sequence:UniProtKB:P24197"
                     /codon_start=1
                     /transl_table=11
                     /product="4,5-DOPA dioxygenase extradiol"
                     /db_xref="COG:COG3384"
                     /translation="MSKMPALYIGHGAPMLLDDQLWTSQLKDVAANIERPSAILIVSA
                     HWESAPITLSNPSANTPLVYDFSGFDRKFYEMTYNSPDASALAAKVTALMPKTESVAQ
                     SSRGLDHGAWVPLRVMYPGADIPVLQMSMPTSDPGSLMEIGKRLQPLRDEGVLIIGSG
                     FMTHGLPYLRDWSPGAAAPTWSSEFDSWAAEAIARGDIDALASYKDIAPGVRYAHPTV
                     EHFTPLFITLGAATNNNVAPETLIDGYFMGLSKRSILVA"
     gene            complement(11589..14471)
                     /gene="nrdJ"
                     /locus_tag="EINA62G7_00014"
     CDS             complement(11589..14471)
                     /gene="nrdJ"
                     /locus_tag="EINA62G7_00014"
                     /EC_number="1.17.4.1"
                     /inference="ab initio prediction:Prodigal:v2.6"
                     /inference="similar to AA sequence:UniProtKB:O69981"
                     /codon_start=1
                     /transl_table=11
                     /product="Vitamin B12-dependent ribonucleotide reductase"
                     /db_xref="COG:COG0209"
                     /translation="MSDTVINRPIKIKAHNTVKGKGLTIERIYTNEGIHPYDEVKWER
                     RDVVQSNWKTGETVFEQHGVEFPDFWSVNASTIVTTKYFRGAVGADNREWSLKQVIDR
                     VVLTYTKAGKEFGYFATDKDATIFEHELTHMLLHQIFSFNSPVWFNVGTAAPQQVSAC
                     FILSVDDTMDSILNWYREEGMIFKGGSGAGLNLSRIRSSKELLKSGGTASGPVSFMRG
                     ADASAGTIKSGGATRRAAKMVVLDVDHPDIEEFIETKVNEEDKIRALRDAGFDMDLGG
                     KDIISVQYQNANNSVRLSDKFMQAVENGEKFGLTARSTGEVIDTVDARELFTKIAQAA
                     WACADPGVQFDDTINDWHTTPESGRINASNPCSEYMSLDNSSCNLASLNLMKFLKDDG
                     SFDAKTFARASDLIITAMDISICFADFPTEAIGDTTRAFRQLGIGYANLGALLMASGL
                     AYDSEGGRALAGAITSLLTGTTYKRSAELAGIVGPYAGFAQNAKPHARVMRKHAAASS
                     AAKQLSTLDIDVWTEANKAWDACLSIGDKNGWRNAQISVLAPTGTIGLMMDCDTTGIE
                     PDFSLVKFKKLVGGGSMQIVNQTVPAALRKLGYNEETIEAIVEFIAANGHVIDAPGLK
                     TEHYEVFDCALGARSIAPMGHVRMMAACQPFLSGAISKTVNLPEDATVEEVEEVHLEA
                     WRMGIKALAVYRDNCKVGQPLSDGKAKKKGAVATDSVEAEALATPVRKRLPKSRPSTT
                     TSFSVGGAEGYMTSGAYADGALGEVFLKLGKQGSTLAGVMDAFSIAVSIGLQYGVPLE
                     TFVEKFTNLRFEPAGMTDDSDIRMAQSMMDYIFRRLALDYLPFEQRSAMGLFTASERA
                     RALETGEYTQDAAPASADTPLAPKAQAAAAPAAAPAAAPLATPKPVEVKIEPAPLDRA
                     IGSSSDLLESMGIKSDAPLCMTCGVKMRMSGACFVCEGCGNTSGCS"
     gene            complement(14493..15029)
                     /gene="nrdR"
                     /locus_tag="EINA62G7_00015"
     CDS             complement(14493..15029)
                     /gene="nrdR"
                     /locus_tag="EINA62G7_00015"
                     /inference="ab initio prediction:Prodigal:v2.6"
                     /inference="similar to AA sequence:UniProtKB:O69980"
                     /codon_start=1
                     /transl_table=11
                     /product="Transcriptional repressor NrdR"
                     /db_xref="COG:COG1327"
                     /translation="MICPFCSHDDSRVVDSRPVEDGTQIRRRRECPQCGERFSTQEVA
                     LLNIIKRSGATEPFAREKVLVGVRKACQGRPVGEDDLVLLAQRVEETLRRTGKAEIEA
                     QEVGLAILAPLRELDEVAYLRYASVYRNFASLEDFEGEIALLRAVPSSAISHSANEVN
                     EKSDAPSLKENQTTTSDR"
     gene            15074..15295
                     /locus_tag="EINA62G7_00016"
     CDS             15074..15295
                     /locus_tag="EINA62G7_00016"
                     /inference="ab initio prediction:Prodigal:v2.6"
                     /codon_start=1
                     /transl_table=11
                     /product="hypothetical protein"
                     /translation="MYWRIAETTLKTLLMEVFFVSTPTYSGNYKANLESFPVEYVLAQ
                     VRACRRAPALTAAGCVASGLLGVRLWLGS"
     gene            complement(15234..15602)
                     /gene="yneA"
                     /locus_tag="EINA62G7_00017"
     CDS             complement(15234..15602)
                     /gene="yneA"
                     /locus_tag="EINA62G7_00017"
                     /inference="ab initio prediction:Prodigal:v2.6"
                     /inference="protein motif:HAMAP:MF_02014"
                     /codon_start=1
                     /transl_table=11
                     /product="Cell division suppressor protein YneA"
                     /translation="MSTVSLNATSAQTLINQGFQANPSGIRLNRRGRLARTFVVLSLA
                     VVLASVFGFQAGANTADTIGAPTPFIEVTAAPGDTLWSLATRMADGGDVRALVDEIAS
                     VNSLATAELQAGQKLRIPLQ"
     gene            15747..16445
                     /gene="lexA"
                     /locus_tag="EINA62G7_00018"
     CDS             15747..16445
                     /gene="lexA"
                     /locus_tag="EINA62G7_00018"
                     /EC_number="3.4.21.88"
                     /inference="ab initio prediction:Prodigal:v2.6"
                     /inference="similar to AA sequence:UniProtKB:P9WHR7"
                     /codon_start=1
                     /transl_table=11
                     /product="LexA repressor"
                     /db_xref="COG:COG1974"
                     /translation="MSKKPTYKSADNSANNKVTELPDSATGEHGLTARQEKILQVIQQ
                     GIAADGCPPSMRAIAAAAGLSSPASVKYQLEILQEKGLIKPHPTRGGVLEVLMPGEKS
                     QIEVESTKNIPLVGRIAAGGPITAEQNVESTFALPETLVGKGNLYMLQVVGESMIDAA
                     ICDGDYVVIREQKDCNNGEIVAAMIDGEATVKTFQRKNGHIWLLPANPAFEPINGDNC
                     EILGKVTAVMRSVR"
     gene            complement(16464..17114)
                     /gene="menA"
                     /locus_tag="EINA62G7_00019"
     CDS             complement(16464..17114)
                     /gene="menA"
                     /locus_tag="EINA62G7_00019"
                     /EC_number="2.5.1.74"
                     /inference="ab initio prediction:Prodigal:v2.6"
                     /inference="protein motif:HAMAP:MF_01937"
                     /codon_start=1
                     /transl_table=11
                     /product="1,4-dihydroxy-2-naphthoate
                     octaprenyltransferase"
                     /translation="MKKLRGLLKASHFGPTLIVTAISWFFAAHYWWEGPAYVIAFGVF
                     TGQLVVGWSNDLYDFADDLKHNRQNKPLVSGVISQSYLKRWLTFMVPFSFVANLLSPL
                     GFKGGLLYMFGISMGVAYNFYFKFNVFSWFPYALAFAALPSCIAISKDITPPVWMWLG
                     GALLGSAAHFINVIKDMDQDRASGIGGAPQRIGKRNSIVVAALLIALGLATLVLFN"
     gene            complement(17119..18573)
                     /gene="prpD"
                     /locus_tag="EINA62G7_00020"
     CDS             complement(17119..18573)
                     /gene="prpD"
                     /locus_tag="EINA62G7_00020"
                     /EC_number="4.2.1.79"
                     /inference="ab initio prediction:Prodigal:v2.6"
                     /inference="similar to AA sequence:UniProtKB:Q8Z903"
                     /codon_start=1
                     /transl_table=11
                     /product="2-methylcitrate dehydratase"
                     /db_xref="COG:COG2079"
                     /translation="MSANITRVNQEFDKEIVDIVDYVFDYEITSDLAYETAWSCLMDT
                     LGCGLESLEYEACTKLLGPLVPELQVKDGVRVPGTAYRLDPVQGAFNIGALIRWLDFN
                     DTWLAAEWGHPSDNLSAILSVADWISQHPQYGTGQRLTMRDVMTAMIKAHEIQGCIAL
                     ENSFNKVGLDHVILVKIASTAVVSQMLGLTREQALNAVSLAWIDGHSLRTYRHYPNAG
                     SRKSWAAGDATSRAVRLALMAKLGEMGYPSALTAKTWGFYDTLFRGNRFKFQRQYGSY
                     VMENVLFKISYPAEFHSQTAVEAAFTLHKQMVAAGKTSDDISKISIRTHEACIRIIDK
                     KGPLNNPADRDHCIQYMVAVPLIFGRLTARDYEDEIASDPRVDALREKMHLREDESFT
                     ADYFDPAKRSIANAMTIEFNDGTTLGEEVVEYPVGHARRRAEGIPLLIEKFKINLNRI
                     FDANRQKKILDLCLDRKALEATEVKDFMAMLVKE"
     gene            complement(18573..19460)
                     /gene="prpB"
                     /locus_tag="EINA62G7_00021"
     CDS             complement(18573..19460)
                     /gene="prpB"
                     /locus_tag="EINA62G7_00021"
                     /EC_number="4.1.3.30"
                     /inference="ab initio prediction:Prodigal:v2.6"
                     /inference="similar to AA sequence:UniProtKB:Q937P0"
                     /codon_start=1
                     /transl_table=11
                     /product="2-methylisocitrate lyase"
                     /db_xref="COG:COG2513"
                     /translation="MTPESAGSKFKKALQEEKPLQIVGAINANHALLAKRAGYRAIYL
                     SGGGVAAGSLGVPDLGITTLEDVLTDVRRITGVCDLPLLVDADTGFGPSAFNIGRTVK
                     DLINAGAAAMHIEDQVQAKRCGHRPNKEIVSKGEMVDRIKAAVDARTDEDFGIMARTD
                     SIAIEGIDAAVERSLAYIEAGADFVFPEAIRDLESYKKFAAAVSKPILANITEFGLTP
                     LFTRDELGANGVGMILYPLSAFRAMNKAAENVYEAIRRDGTQARVIDSMQTREELYER
                     INYYEFEKALDQFQSEKDK"
     gene            complement(19474..19872)
                     /locus_tag="EINA62G7_00022"
     CDS             complement(19474..19872)
                     /locus_tag="EINA62G7_00022"
                     /inference="ab initio prediction:Prodigal:v2.6"
                     /codon_start=1
                     /transl_table=11
                     /product="hypothetical protein"
                     /translation="MFELLALAAVIYLFINRKKKVRKPRGIDAEFRELVESTYYSQAM
                     AADIKGYLLSVVGDDRDGAEKFSDARIAQAQSILDKAGPSAFYWMAEIATQLAVLSAA
                     KINGLDTNVESEIGAGAVTPESVVRIVVQG"
     gene            20011..21264
                     /locus_tag="EINA62G7_00023"
     CDS             20011..21264
                     /locus_tag="EINA62G7_00023"
                     /inference="ab initio prediction:Prodigal:v2.6"
                     /codon_start=1
                     /transl_table=11
                     /product="hypothetical protein"
                     /translation="MKTRSALRIAIALLLAATTLAPASAADPFPMPPEPKWWKQTGLT
                     DIRYGQWIPCRDEWQITNDCVSAIHLYKSDGTDVGALTYQPPKDFKPSEAVQYWMVVN
                     TPQGEPIENSAYIKDEVNSISHWKLPAGITNSDGTDVVHAYVHLMNGSLQINTIAFSQ
                     TQGSLPEGYYFEFKLKSSGFAKKIKWVLSNVRDPEVSVAGDMITVKGLPENSPSANSG
                     DQVCEQNLLKARSTQRNIAVNMIYYDAGNRTGETRPDDVILGTNGWWCLSDFRFDRAS
                     QQIVVKVGNVHFDEFGNEIQGWMELKIKGNRARDWWGIDPAIAAGYAKVEVSYQDGTT
                     KIATVSAKYDSKNDWINLRAYGFTYSSPTLAVSFKGPEQAVKLPAQATKTVAPKKSKI
                     TCVKGKISKKVTGAPPKCPTGFKKK"
     gene            21308..22780
                     /gene="phrB"
                     /locus_tag="EINA62G7_00024"
     CDS             21308..22780
                     /gene="phrB"
                     /locus_tag="EINA62G7_00024"
                     /EC_number="4.1.99.13"
                     /inference="ab initio prediction:Prodigal:v2.6"
                     /inference="similar to AA sequence:UniProtKB:A9CH39"
                     /codon_start=1
                     /transl_table=11
                     /product="(6-4) photolyase"
                     /db_xref="COG:COG3046"
                     /translation="MSQLIYIPFDHLHRKFGALKNGDPKQDVIVMVESARMTTGRYWH
                     PQRLHFLISSARHFAQSLRDEGFTVEYEKASTTTDGLTKVQKKYKSHKLICAEPSSHR
                     QMEQLKEFGAEFVENDFFLTTRKHFFIWADSQKSYLMEAFYRAQRARLNILIDDGKPT
                     GGAWNFDKENRLPPPKSYTWPKYLEHKPDAIDLEVGKELGFTPTTTWATTRKGALAQL
                     KNFIDNHFANFGPYEDAMALDHWALHHSLLSPYLNNGLLHASEVIDAAVKKFNTGDIP
                     IESAEGFIRQVIGWREYVNGMYWYLGPEYRDNNQLKATKKLLPLFSDPGKTQMNCVKT
                     IVTDIQDRAWVHHIPRLMVLSNLALITGTNPQEFLDWMREVFIDATEWVMVPNVIGMG
                     VHADGGAMMTKPYAAGGAYISRMSNYCKGCAYNPKLRTGDTACPFTTLYWDFLDRHAE
                     TFKKNHRMSQQIFGLSRLSDLPELKVRAKEVLKGLDAGTI"
     gene            complement(22781..23260)
                     /locus_tag="EINA62G7_00025"
     CDS             complement(22781..23260)
                     /locus_tag="EINA62G7_00025"
                     /inference="ab initio prediction:Prodigal:v2.6"
                     /codon_start=1
                     /transl_table=11
                     /product="hypothetical protein"
                     /translation="MAFTEPNAMERLKYMQDAKTVAIVGASDNPSRASYFVATYLLSA
                     AHFKLFFVNPKLDEILGQKVYKSLADIPEAVDIVDVFRKASDIPGVLDEAIAIKAKTF
                     WMQLGITDDVSAERGVAAGLNVVQDKCIKIEHARFAGGLNLAGFNTGVISSKRNKSI"
     gene            complement(23260..24570)
                     /locus_tag="EINA62G7_00026"
     CDS             complement(23260..24570)
                     /locus_tag="EINA62G7_00026"
                     /EC_number="2.5.1.-"
                     /inference="ab initio prediction:Prodigal:v2.6"
                     /inference="similar to AA sequence:UniProtKB:Q9WZY4"
                     /codon_start=1
                     /transl_table=11
                     /product="O-acetyl-L-homoserine sulfhydrylase"
                     /db_xref="COG:COG2873"
                     /translation="MSEHKWGFKTKALHAGTQPDPQTGARALPIYQSSAFVFENTEDA
                     GNLFALQKYGNIYSRIGNPTVSAFEEKIAALEGGIGAVATSSGQAAQFLTFAALVGTG
                     DHVVASSALYGGTLTQLDVTLRRFGVDTTFVKSDKAEDFAAAITDKTKFLYAEMVSNP
                     ASQVGDIEALAKVAHDAGLPLVIDSTVATPYLVRPIEFGADIVLHSATKFLGGHGTTL
                     GGVIVESGRFNWGNGKFPMMTEPVPSYGGVSWWENFGEFGFLTKVRVEQLRDIGASLS
                     AMSAFLLVQGVETLPQRMRDHVANAKAVAEWLESDSRIAWVKYSGLASHPHNARAKKY
                     MPEGPGSVFSFGVKAFGDLSGRQTGEKFINSVQLASHLANIGDVRTLVIHPASTTHRQ
                     LTDDQLIDAGVPQDLVRISVGLEDIEDILWDLDQALTTATGKGR"
     gene            24615..25073
                     /gene="cupin"
                     /locus_tag="EINA62G7_00027"
     CDS             24615..25073
                     /gene="cupin"
                     /locus_tag="EINA62G7_00027"
                     /EC_number="4.4.1.-"
                     /inference="ab initio prediction:Prodigal:v2.6"
                     /inference="similar to AA sequence:UniProtKB:Q2RSU5"
                     /codon_start=1
                     /transl_table=11
                     /product="1-methylthio-D-xylulose 5-phosphate
                     methylsulfurylase"
                     /translation="MSTSKYHVTQDEPHRWRNVEELVYKDEDGDATFKDVTRRVLFGE
                     EHQEGMEVRYFEVDAGGHTTLEKHEHTHLVIPIKGKGSCLVGDEVLPLAIHDLVYVPS
                     WAWHQFRAAESEVLGFLCMVKVKRDRPTLPTSEELTQMQSNPEVAAFIRY"
     gene            complement(25090..25635)
                     /locus_tag="EINA62G7_00028"
     CDS             complement(25090..25635)
                     /locus_tag="EINA62G7_00028"
                     /inference="ab initio prediction:Prodigal:v2.6"
                     /codon_start=1
                     /transl_table=11
                     /product="hypothetical protein"
                     /translation="MKIYAIASGAAVALALVIAPPASASVKAGASCKKAGQSLKVSGR
                     KFTCVKKGSKLVWNKGVVVKKAPSAAASTAATAAPAAPAMATPMATKSAEPTKSAEPV
                     AAGYTMERVKANSTSSSCWTVISGNVYDLTKWIGSHPGGSGAITSLCGTDGTSGFNAM
                     HRNQSKPEARLAGYLLGPLAK"
     gene            25689..26156
                     /locus_tag="EINA62G7_00029"
     CDS             25689..26156
                     /locus_tag="EINA62G7_00029"
                     /inference="ab initio prediction:Prodigal:v2.6"
                     /codon_start=1
                     /transl_table=11
                     /product="hypothetical protein"
                     /translation="MNFSGRASFSVRLTSKVSKRITEFLGEETLMDEKSLIKQWNQLR
                     LQIIQAQVAPALVLIAIVALAAIGSFETANDAAKYLTLGVAAVTGILATISQYAAVRE
                     GEALIVDLRKVEKPSAMTEKIADSRGLVSLSAIAIIAFDIAIFALVVWAVLGA"
     gene            complement(26281..26763)
                     /locus_tag="EINA62G7_00030"
     CDS             complement(26281..26763)
                     /locus_tag="EINA62G7_00030"
                     /inference="ab initio prediction:Prodigal:v2.6"
                     /codon_start=1
                     /transl_table=11
                     /product="hypothetical protein"
                     /translation="MAKKEIESEEKVFGEKSIFPLKYVDMMEDIFHAVLALALLGIGI
                     GAFFFSIKRLIETAPFFPNGMIQGVNDILFIVIILEILRTVISRFTDGVYQLDKFLII
                     GVIAAVRHILTVGASLTLQTGKSDVAFERAIYEMGLNALIVVALVFAIFLSKNAHRRK
                     "
     gene            complement(26831..27604)
                     /locus_tag="EINA62G7_00031"
     CDS             complement(26831..27604)
                     /locus_tag="EINA62G7_00031"
                     /inference="ab initio prediction:Prodigal:v2.6"
                     /codon_start=1
                     /transl_table=11
                     /product="Heliorhodopsin"
                     /translation="MKPETKLGKDLQVFNRIAGATHLIQGIVLLVIMNTETTIPVVTR
                     FFDQTSDGEIAPVSKILFEFSVAIIAPIFLLLSAFAHILISSPSYVRRYEQNISKGIN
                     PVRWWEYAFSSSLMLVVLLMFGGLIELSTVVFVFTLNFIMNLMGLVMEKYNQLTQTTN
                     WLPFNIGVLAGIVPWIMGGLYFWVSTNNIADAIPVYAQFGFLLTFLFFNSFAINMWLQ
                     YKKVGKWSNYAYGEKAYIVLSLVSKSALGWIIVLGTMGI"
     gene            complement(27634..27990)
                     /locus_tag="EINA62G7_00032"
     CDS             complement(27634..27990)
                     /locus_tag="EINA62G7_00032"
                     /inference="ab initio prediction:Prodigal:v2.6"
                     /codon_start=1
                     /transl_table=11
                     /product="hypothetical protein"
                     /translation="MKAQEITVIYDGQCRFCKASLNWLQKRLSVNAVAFQDGGLEKFG
                     LTVEECSTEVFALYENQRFSGADAVAFLLKKRGNKVASFLIKSSGNVGRSGYRWVASH
                     RNSLLVRIATRILEKS"
     gene            complement(27994..28404)
                     /locus_tag="EINA62G7_00033"
     CDS             complement(27994..28404)
                     /locus_tag="EINA62G7_00033"
                     /inference="ab initio prediction:Prodigal:v2.6"
                     /codon_start=1
                     /transl_table=11
                     /product="hypothetical protein"
                     /translation="MRIVKGFARTTLGVALTYAGATHLTTSRLEFQAQVPNWVPFSAD
                     FVVLASGVVEIVLGLALVFLVKYQVHVGWVVAAFFVAIFPGNISQYVNGIDAFGLDTD
                     RARLTRLFFQPLLVLWALWATGAWRVRSRRARVN"
     gene            complement(28401..28907)
                     /locus_tag="EINA62G7_00034"
     CDS             complement(28401..28907)
                     /locus_tag="EINA62G7_00034"
                     /inference="ab initio prediction:Prodigal:v2.6"
                     /codon_start=1
                     /transl_table=11
                     /product="hypothetical protein"
                     /translation="MKKLTAAILALTLLGMTPATAHQPVELLDSDTTPSAGPLLVDGT
                     VSFAVRASFTKTGQKKAFRAALKEGEQLDVQYLIVDKKPENKLKTSRLPLLVIASPSG
                     KKTTMKFTERTPFYEPWGRTSYFYLGRLSEVAEDGVYSFMITARTKSAITLGVGAREV
                     PGEVLRDQ"
     gene            28982..30103
                     /gene="yliI"
                     /locus_tag="EINA62G7_00035"
     CDS             28982..30103
                     /gene="yliI"
                     /locus_tag="EINA62G7_00035"
                     /EC_number="1.1.5.-"
                     /inference="ab initio prediction:Prodigal:v2.6"
                     /inference="similar to AA sequence:UniProtKB:P75804"
                     /codon_start=1
                     /transl_table=11
                     /product="Aldose sugar dehydrogenase YliI"
                     /db_xref="COG:COG2133"
                     /translation="MLKRTFLIAALLLGAASPVHAADFEGDSLSLTFTSKSISKAVTG
                     GGNTRGPALALLKDDTILLGGGRNGGELLTWNKAKTSLISLGKFIPANRREIDSRFAI
                     NDIAVLTENPTSAKLLISYPRLSKARNCVEIAIDEIAYDRAKPRAKFVSNWFVTKPCV
                     PISAVQHTAGRFAVIDKNTVYVTIGDLGFSEIDNRAKRGDLGSIFRLTAKSATKVSQG
                     HRNPQGIVIFDSKTLMAAEHGPRGGDEINIIESGGDYGWPFVSYGQPYGGGDYVRPEK
                     TGSHEGYIEPIKYWVPSIAPTELVQLPEEGWGNWGRSLVLGTLREEVLVFIKINDKFS
                     ATEDLQVNIGDRIRDLEVLSSGALLATTDSGKLITVTNE"
     gene            30100..30690
                     /locus_tag="EINA62G7_00036"
     CDS             30100..30690
                     /locus_tag="EINA62G7_00036"
                     /inference="ab initio prediction:Prodigal:v2.6"
                     /codon_start=1
                     /transl_table=11
                     /product="hypothetical protein"
                     /translation="MIKAKVTLLLTALLAATLFPSNAHARDLAIWDQLQGTNPKGYVL
                     LIRHALAPGTGDPENFNINDCSTQRNLSDEGRQDAREIGSWLKRRDVKIFRVESSRWC
                     RAKETAQLLDIGTVRPNKNFDSLFLKSDPAYKSQTAAIKKRIFDHRNKRGLLVLVGHA
                     VNIQSLTGTFVESGEGVLVRATSQGGVKVMGYSPVP"
     gene            complement(30705..30944)
                     /locus_tag="EINA62G7_00037"
     CDS             complement(30705..30944)
                     /locus_tag="EINA62G7_00037"
                     /EC_number="1.-.-.-"
                     /inference="ab initio prediction:Prodigal:v2.6"
                     /inference="similar to AA sequence:UniProtKB:P9WN17"
                     /codon_start=1
                     /transl_table=11
                     /product="Putative glutaredoxin.1"
                     /db_xref="COG:COG0695"
                     /translation="MSFVMYSTSWCGYCKRLKSQLGELGVTFEEINIEEVPGTAEIVE
                     KVNGGNRTVPTLVFSDGSAMTNPSAKEVVAKLAAL"
     gene            complement(31014..31090)
                     /locus_tag="EINA62G7_00038"
     tRNA            complement(31014..31090)
                     /locus_tag="EINA62G7_00038"
                     /product="tRNA-Val"
                     /inference="COORDINATES: profile:Aragorn:v1.2"
                     /note="tRNA-Val(gac)"
     gene            complement(31425..31499)
                     /locus_tag="EINA62G7_00039"
     tRNA            complement(31425..31499)
                     /locus_tag="EINA62G7_00039"
                     /product="tRNA-Val"
                     /inference="COORDINATES: profile:Aragorn:v1.2"
                     /note="tRNA-Val(gac)"
     gene            complement(31719..31795)
                     /locus_tag="EINA62G7_00040"
     tRNA            complement(31719..31795)
                     /locus_tag="EINA62G7_00040"
                     /product="tRNA-Val"
                     /inference="COORDINATES: profile:Aragorn:v1.2"
                     /note="tRNA-Val(gac)"
     gene            32006..32293
                     /locus_tag="EINA62G7_00041"
     CDS             32006..32293
                     /locus_tag="EINA62G7_00041"
                     /inference="ab initio prediction:Prodigal:v2.6"
                     /codon_start=1
                     /transl_table=11
                     /product="hypothetical protein"
                     /translation="MDFALERARTLTPDSDSEEYLLEIAWLYNRVVLTGSQIPVIDLS
                     YELVLPEEFIGECVSTAMDIGFLTAPKRGTFGGKITPKALRKLKQVGKQKW"
     gene            32380..34332
                     /locus_tag="EINA62G7_00042"
     CDS             32380..34332
                     /locus_tag="EINA62G7_00042"
                     /inference="ab initio prediction:Prodigal:v2.6"
                     /codon_start=1
                     /transl_table=11
                     /product="hypothetical protein"
                     /translation="MSVEGTVAPILPLKDYLTGKNQTQVDPHKPSPPRLLIVPPWQRE
                     YVWNPSDAGEVGILLDDLHEFVLGKDDDYLMGSILLSKGGNEEHHRLLIDGQQRTLTY
                     SILLMCVLKHVQNSHADILKGNDEEQQRTLVDMRSCISNDDAMYIPRVSMPHSKANDM
                     LQSIFAWSKVADGEASDVFTEEKDHWTQTQRNLIDVANWIYEKKLKTESWLPNSELLK
                     HMRKILDKVKFLQITLSSQQEAIAIFDRINSRGALLDSGDLIKNRIFQTVESDEDFHA
                     ISQSWMQMNESLAKCSLKRMREPKFLLRAMALSDQALKEHMDDEMDQPDTKITAPKIT
                     YEKLTTYWGERLDPKASHSHSVKKISPFDFATDLVAASQWLHALSVEKTTKMKSLNEL
                     YFSRYLNSVQHYPMLLAGRNFDDFDTLAHLARQVHNRTAFYLLSEERTQDFESLVPTW
                     TGLIAKLGSKATKAQLDEIYENVRVKPEAIDALIEQMRNWSYKSSDKKKIRAVLSQLT
                     RVVDVAGGKEDKDSPISYFSTKKDENKESWDIEHVSPSKGASKDSDLHKIGNLVLLKA
                     DHNSLKRADSPLKKMDVYKGSHLLLTQSLVGITVDKERKRAEDFFKTAGFSGAGWDVP
                     TWDSSSMKSRENLYAALLKFHLTTLA"
     gene            complement(34487..>35976)
                     /locus_tag="EINA62G7_00043"
     CDS             complement(34487..>35976)
                     /locus_tag="EINA62G7_00043"
                     /inference="ab initio prediction:GeneMark.hmm:v3.25"
                     /codon_start=3
                     /transl_table=11
                     /product="hypothetical protein"
                     /translation="GNSLGTLPEFSYILEYKEFKNRKVLPSDLINELSIGEIGVLYEY
                     SVTHGSAESRKSNGQFFTPDDVAAFMASYSRKFGDGVWLDPCSGIGNLSWHLVAAQPD
                     PESFLLNKLVLSDKDQLALLIARTLLTISFQKKNKNLFFDISENFKQFDFLSVADSGD
                     LGLFDVSEGLDRIPKHDFVIVNPPYLATQADSRFECAKAGDLFAYFLENIIKSSRGFI
                     SITPQSFTNAKKFTSLRKLILNNFKNLTIFCFDNVPANIFKGIKFGSKNSNQANSIRT
                     SIMIAIEGPGKRKITSLIRWKSNERELLFRKATQHLSEVKLTEEFFPKVGKDYEELFD
                     FSSSLNRLGSISSTKKTRYALYIPSAPRYFIPALKKSVKRASQKTIYFDSASDRDRAY
                     MLINSSMMYWWWRVRDGGMTLSLETILSCPIPNFKLNAELIKRLEASESKNKVYKQNA
                     GEAQENVKHPKTLINSLNKVVIPQFASLLVDIHDNSDLTSKMKRK"
ORIGIN      
        1 gtacaacgac acctagacca cttccggaaa tggtccgcca gggtcggtgg ttgcaaagaa
       61 agagccatcg ccgaatgacc acagatatga agggcgcaga accacatcaa tggtttcgcc
      121 aattaaatta acttgggtgc gaaagaccga gggtaagtca ttccagaaat agaccggggt
      181 gtgaattagt ggtttgaaat tcggctgata ggaaataccg cctgtgggaa gtgatttact
      241 taagcgatcc ctaagtgaag ttgccgcaac cactttcggc acatacttct taatgggttt
      301 ctttgcaggt ttggctggtg cttttttagc cggtgcaaca gtttttggtt ttacaaccgg
      361 ctttggttta gtaaccactt tcggtttggc aacaaccttt ggctttacaa cgctaggttt
      421 aattgttttt ggcttcgtca ccttgctgga acttggacca ctgcccttgc gcgcttcaat
      481 aaccaattgc ccatcttggg tatagacatc aacacaggct ttgacgcaat ctgctgcgcg
      541 cgaagtggga gtttgtggag aaataaccaa cgctgtaatc agaattaatc ggatcttcat
      601 cttcgggaag atagatcttg ctactgataa aaaacgcctt gcacctgtta catgtggata
      661 gatagccctt gatatggaaa ggtaggatca tggctgcgcg cgatggagat ggttgggtcg
      721 aatgcagttg cggctctaaa cattggggtt tacatggcgc agcaggtttg ttgatctatc
      781 gcgacggtgc catcttgttg cagcaccgcg cgccttgggt tcataacggt gacacttggg
      841 gaatcccagg cggagcgcgt gattcgcacg agagcgttat cgatggagca attcgcgaag
      901 ccgttgaaga gaccggtatt gatccacaag agctgttgat tagaacaagt tcgaccgata
      961 accacggtaa ctggagctat gacaccgtta tcgctgaggc aacgagtgaa cttgtggctc
     1021 atgaattaaa tgatgaatca catgaagttc gttgggtctt gtttgatgat gtaactcgct
     1081 tgccgctaca cccgagcttt gcaaaatctt ggcgcgattt acgagcccag ttggattatc
     1141 tgatcacacc acgatagttt ttcaacttcg ctatgtgcca ccagaatgac ggtcttacct
     1201 gcgctgcgca actgcttaaa gatttcaatt aacttctctt tacttgccaa gtcctgtgcc
     1261 gcaaatggtt catcaaaaag atagatcgga caatcgcgca acaaggtgcg ggcgatttca
     1321 acgcgctgta cttgtcctac cgaaagcgtc gtcactaagt tgcccaacaa ttcggtaagc
     1381 cccaagtcga aagcaatctt ttctatttga ttgatcgcct catcgccctg ccccaaagta
     1441 agtacttcgc gaacagtcag tggtagccag aaagtgcgct cttgtagcgc catactgcgc
     1501 aggcgcgatt gttcgagatc gcttagctct tgcaaattct tttcaccgat aaagatagaa
     1561 ccactacttg gttttaagtc accggttata gccaagagca gcgaactctt gccgcaacca
     1621 ttaggaccga ttattgcgct aattgaacct ttagtaatag tggcgcttaa ccccgcgaag
     1681 agttcgcggt tattgcgctg cagcgttaga tctttaatct caattatttc catgtcagcg
     1741 ccgcctttcg cactagcagg ataagaattg gtgcacccaa tagagatgta attaggccga
     1801 taggtagttc gtacggcgga agaacgctgc gcgcgatcgt gtccccgact agcaagatca
     1861 gcgcaccgat tagcgaagat gcgatcgtca atattcggct ctttccacca aagagaatgc
     1921 gcgcaatatg tggggcggcc agcgccaaga aggagattga gcccacggtg ctaacgctga
     1981 ctgcaactaa taaaccgata attatgaagg ctttcaagcg aatcgctttt gcagaaagtc
     2041 ctaggtgacg taccgagata tcaccgagtg agagtagatc taactgtggt gcgattttaa
     2101 aggcgaagaa gaagcagacc agaaatactg gcgtgataat caaaaggctg tctgaagtag
     2161 ccaaagctaa tgaaccgagc gaccagaaag agattgaacg gatctctgga ttatttgtgg
     2221 cggttatcag aagcccaaca attgcggaga agagcgctga ggtaccgatt ccgataatga
     2281 tcaaggcacc gactgaacgc gcccaagtaa atgtaagcgc cgttgcgaac agtgctccga
     2341 tcgttgcaaa gaaaactgcc aacactgaac cgacatcagc aaggtttaag agaacgccac
     2401 ttacaacccc cagacttgca ccggctgacg ttcctagaat tgcaggatct gcaagtgggt
     2461 tatttgccgc agattgtgcg atcgcaccgg ctaaacccag tgctgctcca attaagagcg
     2521 caaccagaat acgtggaatt cggatctccc agagaattaa atggttggta cttgcgctgt
     2581 caaagccggg gttaaataga tatcgccaga tgttttccac ttgcgttgca ccgagcaata
     2641 aagaagccac cacggcaata tttagcgcga taactattag cgagaaacgt aacttcacct
     2701 catcaactct tccactgatg cggccatctg aagaatcaga tctggcgtgc gggggccaaa
     2761 ggagagtaga agagaatcat caacagcgag tatgcgtccc ttctttccag cagttgtctg
     2821 ggcgactcca ggaagtgcct ttaaaccagt gactccccca actgaggcca agcctttact
     2881 cataactaaa attacatctg ggtttaactc ggccagaact tcggcgctaa tgggtgtgaa
     2941 gggatctttc gaaaactctg cgccggcgtc aacagaattt atggcggaga tcagcgaatc
     3001 cgccccggaa ccttgtccgc ccaatagata gatggagctc ccgcctcgga gatagagaaa
     3061 ggcaatacgt gcttttcgat ctgctttctt aacatcagag agtgattggt tgatcttctc
     3121 gctcaaggca gtccccgatg gaatcgctcc aacggcgcct gcgatatctg caatctttag
     3181 atttatatcc gagagcgtcc atgcctggcg cacctgcgcg acctttactc cgttttcccg
     3241 cagagtctta attgcagcga gcggaccggt tgcatcatcg atcagaacca aatctgggtt
     3301 taacttcaaa atattttcag caacaacttg atggccagag gtaacgattg gaatgtctag
     3361 aagaacttct tcggtgctgg cgatatctcg tccaataaga attggcttta agcctaaaga
     3421 aactaaaatt tctgccgaac catttgctag tgcgattacg cgctttgctg aagaaacacc
     3481 gccatcttca atacttattg cagcagcggt ttttatctcc tgcacagcga ctgcaccgga
     3541 actgcatgcg gttaagaaaa gcgctgtggc cagcgccact gtcagatgcc ggtctcgacc
     3601 attatttcgc acccttaaat catctcagcc ttttacctga cagatattgg tgggttgtcg
     3661 gataaggcag tactgagata aaagtaaggt tttctcatgc gcgcaaaagc tttgctcaca
     3721 acggcaacgt cggcgctgct tctaatctca ctaagcagcg caccgagcaa cgctttgcaa
     3781 aaaccacaat tggttaaagg ccagtttggt gaatcaatta gcgcacaagc gcgagatata
     3841 tcggttgata aaaatggtca ggcccaaatt gtcatcaccg gtaaaggttt tgatgaaact
     3901 gttggaatct accttgcgta ctgcgtattg ccggaggcag gagctgctcc gactccgtgt
     3961 ggtggcggag tgaacaaatc tggcatcggc gatgcttctt actggatctc atcaaatgca
     4021 ccgccctatg cgtctaattt ggcagaacct ttccgcgccg gtggcagatt taccaaaagc
     4081 gtcggagttt cggaaaaaat cggcaagatc aattgccgca aaagtaaatg cgctttaaca
     4141 gttagatcag atcatctacg tgaaggggat agatcgcgcg atctttttat tccagtcaca
     4201 tttaagaaaa ggaaatagaa atgaaaaaag tcatcacctt tatctcagtt ttggcgctgg
     4261 ctatacctat ctttgccgcg cctagtgcca gcgcggagac atttatcttc cagagtggtc
     4321 cgctaacaaa ccttgatcca gcaggtgcca cagtcaatgg tggctttaca aaatttacta
     4381 ccaagggcgg aatgtatatg cagcaatgca tcgccccagt cgctggtgct cgtcccgcaa
     4441 cctgcagcga tgaattgcag ctctggatca gcactaaggg tgaagttggt tcagtaagtg
     4501 caacagggca aatcgcattt aaggtagcgg cgcagatcac tggtcgcggc gtatcagttg
     4561 actgcaccaa aacatcttgc gggatcttct tccgcctaga tcgttctgca actgcagata
     4621 ccagcgaaga tttgttcctc ccgattacct tccgtgaagg cgctgctgca cctttgttac
     4681 cggctgatgt agtaacagtt actttaaatt ccaagccgct aacccgaaat gttccgatgg
     4741 cacttgccta tcgccagagc gcaaaaatcc ttgcaactgc gcaatctggt ctgccagtga
     4801 ctttaacttc cttgactcca gaatgttcat acgccaatgg aaccctgact gcgctcaagg
     4861 gcgctggcca gtgtgcgctt gcgcaccgaa ctgccggcaa cgataagttc gcagcaagtt
     4921 ctgcaaacta tccatttatc ctcgaacctg gcgcccagaa agttgagcgc ccaaccaaag
     4981 tactcaaaaa gggtaagcct aaagcgatgc ctgctgaaac taacttcggc gagacaattt
     5041 cttaccggag tttgagtaag aactgtcgcg ttgagttaaa tctaattgag gctcaaaaac
     5101 gtggagtatg caccattatt gctacagcgc cagccaaaga aggaatgtgg ctagcgctta
     5161 agcaagagct aagaattaga gttagctaaa gccttaattc cggcgatata gaaatcggtt
     5221 gtaactgcaa tctcatcttc tacatttgcc gcaccggatt cgatgcggcg ggttgctaca
     5281 tctgtaatcg cctgcaactg agcaaaggcg cgtgcggtat ctgtgatgcc aagggcagta
     5341 aaagttttgc taagtggcgc caacatctga cggtgggcag cgcctatttc ggcgtttcgc
     5401 tcgcgcggca aagtcgtggc gtgaagagac ttggcaagca ggtgtcgccc atcgccaacg
     5461 tagttaagcg aagtttcaat ccagattgtc agcgcagtta ttggatcgct ttcatcttcg
     5521 atggcaccgc gcaatagttc gccaaagctc tttagctctt caatcaaaag gtcagcaact
     5581 aaatcttgac tgctagaaaa gtattcatag accgaagtac gcgagagccc agcgcgcgct
     5641 gcaacagcgg cgattgaaat actggcagag ctttcctcaa gtgcgatctg agtggccgct
     5701 gaaatcaatt gattgcggcg ccaatcacga tgcgaggcta gatcctgcgt ggaaatcttg
     5761 ggcataaaaa aattatttca tggtttgcga aagcctgcgc agtgaatcaa tcaccacagc
     5821 ccgatcactg gtgcgccaga gcggcggcat cgagttaagt aggacacttc cgtagcgttt
     5881 ggtgataatt cgcgaatcta agatggccac taccccacga tcatcgacgc tacgaattag
     5941 ccggccagtg ccttgcgcca gcaataacgc tgcacgtggc aacgacacct gcataaaccc
     6001 actgccacct gcggcatctg ccagcgatgc acgagctgac attactggtt catcaggacg
     6061 tggaaatgga attcgatcga ttgcaaccaa aatacaagat gatcctggaa catcaacgcc
     6121 ctgccagagc gacatcgtgc caagcagaat agaagtttca tctttagcaa atcgttcaac
     6181 gagcggacca actgcatcgc cacgtttctg cgtaatgatc gtgatcggca attctttcaa
     6241 aacgttgcgc aggtgtgcgt cagctgcctc aacaccacgc caagagctaa atagcgccag
     6301 ggtgcgaccg cctgccgcat caattaactc accaagttca gttaagactt cagaacttgg
     6361 tccatcgcga cctggttcag gtagatgctt tggcatatat aaaacgcctt gattggcgaa
     6421 atcaaatggt gagccgacgt cgagcatctg cacattggcg ggatcgatat caccatcatc
     6481 accttcagaa tctgcatcag aacccactac gaaaccgata ctgcgcgcca tcgcatcaaa
     6541 accattgcca actgtgagcg ttgcagaggt agcgatgact ggagtcttgg ttaataaatt
     6601 tgcgcgcaga acttcggaga cagaaagtgg cgctaaatgc agagtagaaa atgttggttc
     6661 ataccagagc acatgagtat tgcccatctt taacaacttg ccacaggttg tattgatttc
     6721 agaaactgca cctttaaccc gcgcacgttc ggcaatcgca tctgaatcga taatctcatc
     6781 atcggcgttg atgatctgaa cgatcgccgc agccgcatct ttaactttac ggatcggtgc
     6841 ttcaagtgaa gatggaattt cttcgagtcg tccttgagcg gcaaagtcgc cccggatttg
     6901 atctccgtaa tctgccatcg catcatggaa gttatcggcc gccttggtaa gagcatcggc
     6961 taacttaccc ggcatatgtt tgcgcgccat cgcagctgcg cgaatcacgc gagcagaggt
     7021 gagctcttcg gtaacagctt gcgtggtgcg atccataaac tcgtgcgcct catccaagat
     7081 caccgcatcg cgctcgggca agatcggatg cgaatcaacg atttcgatcg caagcagagt
     7141 gtggttggta actacaacgt cggcagtctg ggcctttgcc ttggccagtg ctgcaaaaca
     7201 ttgcgatccg taattacaga catcagcgcc gacacattcg cgcccagaaa gtgaattagc
     7261 tgcccagact ctgcggtcga catcaggtgc atcatcacga tcgcctgaaa caccaggcgt
     7321 cttggcccag gcatgtaagc gcttggcatc tttttctaag taacttacct ctaataaaac
     7381 ttcgccatcg ggatctggtt catcggtatt catcttctgc aagcaaatgt agttgcctac
     7441 gcctttataa attccataag taatttcacg gcctaactct ttttcaagtg ctgggacaac
     7501 tgcaggcaaa tctctttcaa ctaattgacg ttggagtgca agagtcgcgg ttgcaattaa
     7561 gactttgcgg ccatgaacaa gagctggaac cagataagcc agagattttc cagtgccagt
     7621 gccggcctgc accattaagt gatggcgatc ggtgagggca tttgcaaccg cttcggccat
     7681 ttcgatctgg ccttcacgtg gtgctccccc aatggcggca actgcagcat ctagcgctga
     7741 tcgcaccttc gctgaaagat cactcataat tgttgctcaa tccccattgg gccacagtag
     7801 cgaaaatcag tgacagcgcc cgtgactaag ccttacccgc tcatataagg ttgcgtaaaa
     7861 cctggaggaa taatgaaaat cgcacgtatt ggcgaacacg gaacagaacg cccagcagtg
     7921 atcgatggtg attacgcaat ctatgttgat tcacttgtta gcgactggga tcgtgccaac
     7981 ttagaggctg gtggctacct gcacgttgct aacgccgacc ttaattctct tccgcgcaca
     8041 ccacttgctg gtcttcgcta cggcgcagta atcaataaac caacgaaaat tatttgtgtc
     8101 ggactaaatt atttggcaca tattaaagag gcgggcttcg atactccccc tgagccagtt
     8161 atctttatga aagcaccaga ttcgattact ggtccaaacg atgatgttgt tattccacct
     8221 aatagccaag ccacagatta cgaagttgaa ctcgcaatca ttattggcaa gagcgcgctt
     8281 tacctgaaat ctcctgacga ttctgcagag cacatcttgg gttactcaat ctcgcaggat
     8341 atttcagagc gccactggca gatggagcgt gccggacaat gggttaaggg caaatctttc
     8401 ccaaccttta atccagtagg tccagttatc gtttcagcag attcaataaa cgctcacaac
     8461 ctgcgcttat ggtgctcagt aaatggcgag atgaaacaag attccaatac agatgacttg
     8521 ctatacggaa tcaatcacat cgtttggtac atcagccaat ttatggagct ctgcccaggt
     8581 gacatcatca ataccggcac acctttcggc gtaggaatgg gctttaagcc accgatttat
     8641 ctaaaggctg gagatgttct taagactggc attgaaggta tcggtgaaat taccaaccac
     8701 gttatcgctt acaaataacc tcaataggga gtagaacaat gagtaaagat ttcgctggat
     8761 taaccgcaat tgttactggc gctggatctg gcatcggcct agaagttgcc cgtaaattaa
     8821 gcgatcaagg tgccaaggta ttcggctttg atctgcgcgc aggtgaaatg ggcgagcttg
     8881 ctacctttat tgaatgcgat atcgccaacc ccgatagcgt caaaaaagca tttagtgaat
     8941 tcgccaacca gagcaagacg ctagatattc tgattaacaa cgcgggcatt ggcgctattg
     9001 gcaccgttga gcaagccact gaagaagaat ggttacgagt attcaatgta aatgtatttg
     9061 gcacagggcg tatgagcgct gccgcgatgc catacctaaa ggccagccag catgccgcaa
     9121 tcgttaacac ttgttcacta gttgcaacag ccggtgttcc aaatcgcgcg gtttacggtg
     9181 ccagcaaagg tgcgatctac gcacttactc ttgcaatggc aaccgatggc attgctcacg
     9241 gtgttcgcgt caactgcgtt aatccaggaa catcagatac accttggatt aagaatttgc
     9301 tttcaaaagc cgctgacccc gataaggaat atgccgcgct gcaagcgcgc caaccaattg
     9361 gacgtttagt ctcccccgtt gaagttgcta gcgcaattgt tttcctagca aatcctgcac
     9421 aagcatcaac tacaggtact gcactaggcg tagatggcgg aatgcaggga ctgcgacttc
     9481 ctcgttagtt tttcttgttg atcgctgcaa agaaataagt tgcagcaatt agcgcaagta
     9541 agataactgc gtaggctgcg gcaaagccaa agttctcgct gacaaatccc atgatccatg
     9601 gcgatgtgcc atttgaaatc cccataccta ttacaaatgc tgcgattcct cgatcagaac
     9661 cttgtgcaga agatgaggca ttagcaatag caatcgatgc acatggccca attccagcgg
     9721 cggcgatgat taaaccggcc aaggttagcg ttggcgatga tgaaaagata acgagcaata
     9781 cacctgaacc aattgctaca aaagagaagc gccagatgcg ttgcaagtta tgttcatatt
     9841 tagtcgaaag atagatacga gtcagcgcca caaagtaggg cgccacggtt gcaaagagaa
     9901 ccgctgattt aacctctgaa ccgcgctcgg ttagtagatc taccgcccaa gccgagagcg
     9961 aaacttccat agtgattgtt aggaaggcga agatcaatat tgcgatcatg gtgttattcc
    10021 agatgatctt gctatctgca tgatctggct ctggacgagc ttctaattca ggaacgatct
    10081 ttaaggctac tagcccaata agcacagccg ttgttgcaac tgtcgcacgc cacggaatat
    10141 ctgcctgcgt cgtgatgccg attaccgttg gagaaacgga tgccgcaaac aaaccgactc
    10201 cggttgatcg aaacatattt ctcagcgcag tctttgagtg cgcgcccagg atcgccgtgg
    10261 tcgtgtttcc cgcgattact gaaccagttg cagtcagaat tacagccgga accgaaaaat
    10321 agatatttgg gctaaggcaa taaaccagag aaccaagaat taatagcccc caaccaaagc
    10381 gaatagtttg gtgggcaggc cggcgatggc catgaccgag caatataaat gagataaata
    10441 ccaaggctgc cgcccagccg atgttgtgcc agctggctac tactcgcgtt agctcgaagt
    10501 cgcgtttaat tagttggatt gaaaatccga gagagcccat taaaaaagag ctcattgcat
    10561 tcagggtcac caagcgatgc accaacttgc ggggcagagc ttgtggcaat ttcttctcct
    10621 aaacttgcta agttactatc ttatctttgc aaagccattg cagatggcga aaaacgctta
    10681 attgaactgt ttaattgata tagttgaaag ttcaactact ttgatataac atcaacctat
    10741 gtcgaagatg cctgctcttt atatcggcca cggcgcacct atgttgctcg atgatcaact
    10801 ttggacttcg caattgaaag acgttgctgc aaatattgaa agacctagcg caatccttat
    10861 cgtttcggcg cattgggaat ctgcgccaat caccttaagt aacccctctg caaatactcc
    10921 gttggtttat gacttcagcg ggtttgatcg caaattttat gagatgacct ataactctcc
    10981 agatgcatcc gctcttgctg ccaaggtaac ggcgctaatg cccaagaccg aaagcgttgc
    11041 gcaaagcagc cgcggtcttg atcacggtgc ttgggttcca ttacgcgtta tgtatcccgg
    11101 cgctgatatt ccagttttgc aaatgtcgat gccgacttct gatcctggtt ctttgatgga
    11161 gatcggaaaa cgtttacaac cacttcgcga tgaaggcgtt ttgattatcg gctctggctt
    11221 tatgacacat ggtctgccat atcttcgcga ttggagtcct ggcgctgcgg cgcctacttg
    11281 gtcaagcgaa tttgattctt gggctgctga ggcgattgcc cgcggtgata ttgacgcact
    11341 tgcttcatat aaagatattg cacccggtgt tcgctatgcc cacccaaccg ttgaacactt
    11401 cactcccctc tttataactt taggggcagc cacaaataat aacgttgccc cagagacctt
    11461 aattgatggc tatttcatgg ggctttccaa gcgttcaatt ctcgttgctt aatttgtttt
    11521 aaatttaagg aaataaaaag cccgccgcag ttatgcgacg ggctttttaa cggggttggt
    11581 ttaaagaatt agctgcaacc agatgtattt ccgcagcctt cgcatacgaa acatgcacct
    11641 gacatacgca tttttacgcc acatgtcatg cagagcggtg catctgattt gattcccatt
    11701 gattcaagga gatcagatga tgatccgatt gcacgatcaa gtggtgctgg ttcgatcttt
    11761 acctcaactg gcttaggagt tgctagcggt gcagccgcag gagccgccgc aggagcagct
    11821 gcggcctgtg cttttggggc tagcggggta tcagcactcg caggtgctgc atcttgtgtg
    11881 tactcgcctg tttcaagtgc gcgtgcacgc tctgaggctg tgaagagacc catcgctgaa
    11941 cgctgctcga atggtaagta atcaagtgct aggcgacgga agatgtaatc catcatggat
    12001 tgcgccatgc ggatatctga atcatctgtc atacctgctg gctcgaagcg caagtttgtg
    12061 aacttctcaa cgaatgtttc tagtggaacg ccgtattgga gtccgattga aactgcgatt
    12121 gagaatgcat ccattactcc ggcaagagtt gaaccttgct tgccaagctt taggaatact
    12181 tcaccaagtg caccgtcagc atatgcacct gaggtcatgt aaccctcagc gccgccaaca
    12241 gagaatgatg ttgtagttga tggacgtgac tttggaagac gcttgcgaac tggagtagca
    12301 agtgcttctg cttcaacaga gtcagttgcg acagcgccct tcttcttagc ctttccatct
    12361 gaaagtggct gaccaacctt gcagttatcg cggtagacag caagtgcctt gatgcccata
    12421 cgccatgctt caagatgcac ttcttcaact tcttcaacag ttgcatcttc aggaaggtta
    12481 actgtctttg aaatcgcacc tgaaaggaac ggctggcaag cagccatcat gcgtacgtgg
    12541 cccattggag caattgagcg cgcacctagt gcacagtcaa atacttcgta gtgctctgtc
    12601 tttagccctg gagcatcgat tacgtggcca ttggctgcaa tgaattcaac aatcgcttcg
    12661 attgtctctt cgttgtaacc gagcttacgt agcgcagctg gaactgtctg gttaacgatc
    12721 tgcattgagc cgccaccgac gagcttcttg aacttaacca atgagaagtc aggttcgata
    12781 ccagttgtat cgcaatccat catcaaaccg attgttccgg ttggtgcaag cacagagatc
    12841 tgtgcgttac gccagccgtt cttgtcgcca attgatagac atgcatccca agccttattt
    12901 gcttcagtcc agacatcgat atctagagtt gaaagctgct tggctgcaga tgatgccgct
    12961 gcatgcttgc gcattacgcg tgcgtgtggc ttagcatttt gtgcaaagcc tgcatatgga
    13021 ccaacgatgc cagcaagttc tgctgagcgc ttgtatgttg ttccggttag aagtgatgtg
    13081 attgcaccag caagagcgcg accaccttct gaatcgtagg caagaccaga agccataaga
    13141 agtgctccga ggtttgcata tccgattccg agctgacgga aggcgcgagt tgtgtcgccg
    13201 atcgcttcag ttgggaaatc tgcgaaacag attgagatat ccattgcagt gatgatcaag
    13261 tcagatgcgc gagcaaatgt cttggcatca aatgaaccat catcctttag gaacttcatc
    13321 aagttaagtg aagccaagtt acatgatgag ttatctagtg acatgtactc agagcaaggg
    13381 tttgaagcgt tgatgcgacc tgactcgggg gttgtgtgcc aatcattgat ggtgtcatca
    13441 aattgaactc ccggatcagc acatgcccat gcagcttgtg cgatctttgt gaagagttcg
    13501 cgcgcatcaa ctgtgtcgat aacttcgcca gttgagcgag ctgttagacc aaacttctct
    13561 ccgttttcaa ccgcttgcat gaacttatct gaaaggcgga ctgagttgtt tgcgttctgg
    13621 tattgaaccg agatgatgtc ttttccaccg aggtccatat cgaagccagc atcgcgaaga
    13681 gcgcgaatct tgtcttcttc attgacctta gtttcgatga attcttcgat atctgggtga
    13741 tcaacatcta gaacaaccat cttggctgcg cgacgggttg cgccacctga tttgattgtt
    13801 cctgcagatg catctgcacc acgcataaat gaaactgggc cagaggctgt tccaccggac
    13861 tttagaagtt ccttcgatga acggatacgt gacaagttaa gtcctgcacc tgatccaccc
    13921 ttgaagatca ttccttcttc gcggtaccag ttaaggatgc tatccatcgt gtcatcaacc
    13981 gacaagatga agcatgcgct tacttgctga ggtgctgctg ttccgacgtt aaaccaaact
    14041 ggtgagttaa aggagaagat ctggtgcaag agcatgtgtg ttagctcgtg ctcgaagatc
    14101 gtcgcatctt tatctgttgc aaagtatccg aattcttttc ctgcttttgt atatgtaaga
    14161 actacgcgat cgatgacctg cttaagagac cattcgcgat tatctgctcc tactgcccca
    14221 cggaagtatt tggtagtaac gattgttgat gcatttactg accaaaagtc aggaaattca
    14281 acaccgtgtt gttcgaatac cgtctcaccg gttttccagt ttgactgaac aacatcgcga
    14341 cgctcccact taacttcatc gtatggatga atgccctcat ttgtataaat acgttcgatc
    14401 gttaagccct taccctttac ggtgttatga gctttgatct ttattggtcg gttgatgacc
    14461 gtatctgaca tttttatttc ccgtcttctc ttttaacgat cgctcgttgt tgtttgattt
    14521 tcttttaacg atggggcatc gcttttttca tttacttcgt ttgcgctgtg ggaaatagcg
    14581 ctcgaaggca ctgctcgcag taacgcgatc tcgccttcga aatcttcaag ggaggcaaag
    14641 ttacggtata ccgaggcata tcgcaggtaa gccacctcat cgagttcgcg aagtggcgca
    14701 aggattgcca agcccacttc ttgtgcttcg atctctgctt ttccagtgcg gcgaagggtt
    14761 tcttcaacgc gctgggccaa caggactaga tcatcttcgc cgactgggcg accctggcag
    14821 gctttgcgaa cgccgaccaa aactttttcg cgggcaaatg gctcggttgc accagatcgt
    14881 ttaatgatgt tgagaagggc gacttcctga gttgagaagc gctcgccaca ttgtgggcat
    14941 tcgcggcgac ggcggatttg agtgccatct tcaaccgggc gggagtcgac aacacgagaa
    15001 tcatcgtggc tgcaaaacgg gcaaatcatc tcggcgtgtc tcccttcgaa atactagata
    15061 ttcccaaatt tagatgtatt ggcgaatcgc tgaaactacc ctaaaaacac tacttatgga
    15121 agttttcttc gtttcgaccc ctacatatag tgggaactat aaagcaaatc ttgagagttt
    15181 tcctgttgag tacgtattag cccaagttag ggcgtgtcgg cgagcgcctg cgcttactgc
    15241 agcgggatgc gtagcttctg gcctgcttgg agttcggctg tggctaggga gttaacagag
    15301 gcgatctcat ctacgagagc gcggacatct ccaccatctg ccatgcgtgt ggccagtgac
    15361 cagagggtgt cgccaggtgc tgcggtgact tcgatgaagg gggttggggc gccaatggtg
    15421 tctgctgtgt tggctccggc ctggaagcca aagacgctgg ctaggacgac agcgagtgag
    15481 agaaccacga aggtacgggc taggcgacca cggcgattta aacgaatgcc ggacggattg
    15541 gcttgaaacc cttgatttat aagggtttgc gcgcttgtag cgtttaatga aactgtgctc
    15601 atggttttct cctgctggta ctaccttggg gaaggtattc gaacagttgt tcgaacaagg
    15661 attattaaac cccatgccac cgacatcggc aagttatttt cgaacatatg tttgattttt
    15721 tttcccaatg ctggcattct ttatctatga gcaaaaaacc tacctacaag tcagccgata
    15781 actcagccaa caacaaggta accgaactgc ctgattcagc caccggcgag catggcctta
    15841 ccgcccgcca ggagaagatc cttcaggtga ttcagcaggg catcgcagcc gacgggtgcc
    15901 cgccttcaat gcgcgcaatc gcagccgccg ccggcctgag ctcccccgca tccgttaagt
    15961 accagctcga gatcttgcaa gagaaaggtt tgattaagcc tcacccaact cgcggtggag
    16021 tccttgaagt cttgatgcct ggtgagaaat ctcagatcga agttgaatct actaaaaata
    16081 ttccgcttgt tggtcgcatt gctgcaggtg gaccaatcac cgcagaacaa aatgttgaat
    16141 caacttttgc cctccctgaa actttggtcg gcaagggcaa tctttatatg ttgcaggttg
    16201 tcggtgaatc aatgatcgat gctgcaatct gcgatggcga ttacgtggtt attcgcgaac
    16261 agaaggattg caacaacggc gaaatcgttg ccgcgatgat cgatggcgaa gcaactgtta
    16321 agactttcca acgcaagaac ggccacatct ggttacttcc tgccaacccc gcattcgagc
    16381 caatcaatgg cgacaattgc gagatcttgg gcaaagtcac cgctgttatg cgcagcgttc
    16441 gctagttagc cacttaaatt aaattagtta aacagaacta gcgttgcaag ccctagggcg
    16501 atcaacaacg ctgcaaccac gattgaattg cgcttaccga ttcgctgtgg cgcaccgcca
    16561 atgccacttg cgcgatcctg atccatatct ttaattacat ttataaaatg tgcagcactt
    16621 cctagcaatg ctcccccaag ccacatccaa accggcggtg taatgtcctt tgagatcgca
    16681 atgcatgaag gcagcgccgc aaaggccagc gcgtatggaa accatgagaa aacgttaaat
    16741 ttaaagtaga agttataggc aactcccatt gagattccaa acatataaag tagcccgccc
    16801 ttaaagccaa gcgggctaag caaattcgcc acaaatgaga atggcaccat aaaagttaac
    16861 cagcgcttca agtaactttg cgagataacc cctgaaacta gaggtttatt ctggcggtta
    16921 tgttttagat catctgcaaa gtcatataga tcattgctcc agccgacaac caattggccg
    16981 gtaaaaacac caaaagcgat tacataggcc ggcccttccc accaataatg cgcggcgaag
    17041 aaccaagaaa tcgcagtaac aattagcgtc ggcccaaagt gtgaggcttt aagcaggccg
    17101 cgcaatttct tcaaagtgtt attccttgac cagcatcgcc atgaagtctt taacttccgt
    17161 ggcctccagg gctttgcgat ctaagcaaag gtccaagatc ttcttctgtc gattagcgtc
    17221 gaagatgcgg tttaagttga tcttgaactt ctcaatgagc aacgggattc cttcagcgcg
    17281 acgtcgtgca tggcccactg gatattcgac gacttcttca ccgagggttg tgccatcgtt
    17341 aaattcgatt gtcattgcat tagcgatcga acgctttgct gggtcaaagt aatctgcagt
    17401 aaagctttca tcttcgcgca ggtgcatttt ttcacgcagc gcatcaacgc gtgggtctga
    17461 tgcaatttca tcttcgtaat cacgagcggt gaggcgacca aagatcaacg gaaccgcaac
    17521 catgtactga atacagtgat cgcgatctgc tggattattg agcggcccct tcttgtcgat
    17581 gattcggata catgcttcgt gggtgcggat gctgatcttt gaaatgtcat cgctagtttt
    17641 gcctgcagca accatctgct tatgcagcgt aaatgcagcc tctaccgctg tttgtgagtg
    17701 aaattctgca ggataggaaa tcttaaagag cacattctcc attacatatg aaccgtattg
    17761 gcgttggaat ttaaagcgat tgccgcggaa taaggtgtcg tagaaacccc aggtcttggc
    17821 agttagcgca gatgggtaac ccatctcacc taacttcgcc ataagtgcaa gacgcactgc
    17881 gcgcgatgtg gcatcaccgg ccgcccatga tttacgcgat cccgcatttg ggtagtggcg
    17941 atatgtgcga agtgaatgtc catcgatcca cgccagggaa actgcattga gcgcttgctc
    18001 gcgagttaaa ccgagcatct gcgaaaccac tgcagtggag gcaatcttta ccaagatcac
    18061 gtgatcaaga cccactttgt taaatgaatt ttcgagcgca atacagccct gaatttcgtg
    18121 ggctttaatc attgctgtca tgacatcgcg catagtgagc ctttggccgg tgccatattg
    18181 cggatgctgc gagatccaat cggccacgga caagatcgca cttaagttat ctgacgggtg
    18241 tccccactcg gcggcaagcc aagtatcatt gaaatctaac caacggataa gggctccgat
    18301 attaaaagcg ccctgcactg gatctaagcg ataagcggtt cccggaacgc gcacaccatc
    18361 tttaacctga agttctggaa caagtggtcc aagcaactta gtgcaagctt cgtattccag
    18421 tgattccagg ccgcaaccca aggtgtccat caaacaagac cacgcagttt catatgccag
    18481 atcagaggta atctcgtaat cgaatacgta atcgacgata tctacgatct ctttatcgaa
    18541 ctcctgattt acgcgggtga tatttgccga cattacttat ccttttcgct ctggaattga
    18601 tctagcgcct tttcgaattc ataataatta attcgctcgt ataactcttc acgggtctgc
    18661 atcgaatcga taaccctggc ttgagtgcca tcgcggcgaa tcgcctcata tacgttttcg
    18721 gccgccttgt tcatcgcgcg gaatgctgac agtggataca ggatcattcc gactccgtta
    18781 gcgccaagtt catcgcgagt aaataacggc gttaaaccga actcggtgat gttagccaaa
    18841 atcggtttac taacagcggc ggcaaacttc ttataacttt ctagatcgcg gatcgcctcc
    18901 ggaaagacaa agtcagcgcc ggcttcaata taggcaagtg atctttctac cgccgcatcg
    18961 attccttcaa tcgcaatcga atcggtgcgc gccatgattc caaagtcttc atcggtgcgc
    19021 gcatcaactg ctgccttaat tcgatcaacc atctcgcctt tgctgacaat ctctttattt
    19081 gggcgatggc cacaacgctt tgcctgcacc tgatcttcaa tgtgcatcgc agccgcgcct
    19141 gcgtttatca aatcctttac tgtgcgcccg atattaaatg ccgatggtcc aaaaccagta
    19201 tccgcatcaa ccaagagcgg cagatcgcaa acgccagtga tgcgacgaac atcagtcaag
    19261 acatcttcta aagttgttat tccaagatca ggaacgccaa gggagcctgc ggcgaccccg
    19321 ccaccagata agtaaatggc acggtatcca gcgcgctttg ccagcaaagc atggttggca
    19381 tttattgcgc caacaatctg caaaggcttt tcttcttgca gcgccttctt aaatttactt
    19441 ccggccgatt ctggcgtcat ctgcccagtc taatcaacct tgaacaacga tgcgaacaac
    19501 gctttctggc gtaactgcgc cagcgccaat ctcactttca acattggtat ctaagccatt
    19561 gatcttggct gcagataaaa ccgctaactg tgttgcgatc tcagccatcc agtaaaaggc
    19621 ggaaggcccg gccttatcta aaatagattg cgcctgtgca atgcgcgcat cagaaaattt
    19681 ctcggcgcca tcgcgatcat cgccaacaac tgaaagtaga tagcccttga tatcggcggc
    19741 catcgcctga gagtaataag tactttcgac tagctcgcgg aattcggcat cgatcccccg
    19801 cggcttgcgc accttcttct tgcgattgat aaagagatag ataactgccg caagcgccaa
    19861 tagttcgaac atttatgcct ccttgtgagt acaagttcgc ctccagctat tgctggtggg
    19921 cataggacta cctagattta gactctaatc gagcgcgccg acaaccgcac taggcgcata
    19981 aaaagctcca aacggaacgg tggagtacct atgaaaacac gttcagcgct tcgcatcgca
    20041 atcgccttac tgctggctgc cacaactctt gcacccgcca gcgccgcaga tccttttccg
    20101 atgccgcctg aaccaaagtg gtggaagcaa actggcctaa ccgatattcg ctatggacaa
    20161 tggattccat gtcgcgatga atggcagatt acaaacgact gcgtatcagc gatccatctt
    20221 tataaatcag atggaacaga tgttggtgca cttacatatc aaccacccaa agatttcaag
    20281 ccaagtgagg ctgtgcaata ttggatggtc gtaaataccc cccaaggaga accgattgaa
    20341 aactctgctt acataaaaga tgaagtcaac tctatatccc attggaaatt gccagcaggg
    20401 ataaccaata gcgatggcac ggatgtggtg catgcatatg tgcaccttat gaatggcagt
    20461 ttgcagatta ataccatcgc attcagccag actcaaggct cacttcctga aggttactat
    20521 tttgaattta aattgaagag cagtggcttt gcaaagaaaa tcaaatgggt gctttctaat
    20581 gtgcgtgatc cagaggtaag tgttgctggc gacatgatca ccgtaaaggg acttcctgaa
    20641 aatagtcctt cggcaaactc aggcgatcaa gtctgcgagc agaatttact taaagccagg
    20701 tccacccaac gaaatatcgc agtaaatatg atttattacg atgcaggtaa tcgaacaggt
    20761 gaaacgcgtc ccgatgatgt aatcctcgga accaatggat ggtggtgcct tagtgatttc
    20821 cgctttgatc gcgctagcca gcagattgtt gtaaaagttg gcaatgttca cttcgatgaa
    20881 ttcggtaacg agatccaggg ttggatggag ttgaagatta aaggtaaccg cgcccgtgat
    20941 tggtggggta tcgacccagc aatcgccgcc ggctatgcaa aagttgaagt ctcttaccaa
    21001 gatggaacga cgaagatagc taccgttagc gctaaatatg attcgaagaa cgattggatc
    21061 aacctacgcg cctacggatt cacttactca tcaccgacat tagccgttag ctttaagggg
    21121 ccagagcaag ccgttaaact gcctgcgcaa gccacaaaga cagtcgcgcc aaagaagtca
    21181 aagatcactt gcgtaaaggg aaagatttcc aagaaggtaa ctggcgcacc acctaagtgt
    21241 ccaactggct ttaaaaagaa gtagccaaaa aggggcgtaa aaacgcttat ccaattactc
    21301 tttacgcatg tcgcagctga tctatattcc ttttgatcac ctgcaccgca agtttggcgc
    21361 gcttaagaac ggcgacccga agcaagatgt aatcgtgatg gtcgaaagcg cgcgcatgac
    21421 caccggacgc tattggcacc cacaacgtct gcactttctt atctcctccg cccgtcactt
    21481 cgcccagtca ctgcgcgatg aaggattcac cgtggaatac gagaaagcct caacgaccac
    21541 tgatggctta accaaggttc aaaagaaata taaatcccac aagctgatct gcgctgaacc
    21601 ttcttcacat cgccagatgg aacaacttaa agagtttggc gctgaattcg ttgaaaatga
    21661 tttcttctta accacccgta agcatttctt tatctgggca gattcacaga agagttatct
    21721 gatggaggct ttctatcgcg cccagcgcgc tcgcttaaat atcttgatcg acgacggcaa
    21781 accaacaggt ggtgcctgga acttcgataa agagaaccgc ctgcctcccc caaaaagcta
    21841 tacctggccc aagtatttag aacataaacc agatgcgatt gatcttgagg ttggtaaaga
    21901 actgggtttc actcccacta ccacttgggc gacaacgcgc aaaggcgcac ttgcgcagtt
    21961 aaagaacttc attgacaacc atttcgcaaa cttcggtcca tatgaagatg cgatggctct
    22021 cgatcactgg gctcttcacc attcattgct tagcccttac ttaaacaacg gacttcttca
    22081 cgccagcgaa gttattgatg cagcagtaaa gaaattcaac accggtgata ttccgattga
    22141 atctgccgaa gggtttatcc gccaggtaat tggctggcgc gaatatgtga atggcatgta
    22201 ttggtattta ggccctgaat accgcgataa caatcaattg aaggctacca agaaactttt
    22261 gccgctcttt agcgatcccg gcaaaaccca gatgaattgc gtcaaaacta tcgttaccga
    22321 tattcaagat cgcgcctggg ttcatcacat accgcgcttg atggtcttaa gtaatttagc
    22381 ccttatcacc ggaaccaacc cgcaagaatt tctagattgg atgcgtgaag tctttatcga
    22441 tgccaccgaa tgggtaatgg ttccaaatgt aattggtatg ggggttcatg ccgatggcgg
    22501 tgcgatgatg actaagccat atgcggcagg cggtgcttac atttcacgaa tgtctaatta
    22561 ctgcaaaggt tgtgcctaca accccaaact tcgtactggc gatacagctt gtccatttac
    22621 aactctgtac tgggatttcc tagatcgtca cgctgaaacc tttaagaaga accaccgtat
    22681 gagccaacag atcttcggcc tcagccgttt atctgatcta cctgagttaa aggtgcgcgc
    22741 taaggaagtt ctaaaaggtt tggatgcggg aactatttaa ttaaatagat ttattgcgct
    22801 tggacgagat aaccccggta ttaaaccccg ccaagttaag tccacccgca aagcgcgcat
    22861 gttcgatctt gatgcattta tcttgcacaa catttaaacc tgcagccaca ccacgttcgg
    22921 cagatacatc atcagtaatc ccgagctgca tccagaaagt ttttgccttt attgcaattg
    22981 cttcatctag aacgcctggg atatcagatg cttttctaaa gacatcgaca atgtctacgg
    23041 cttccggaat atcagccaga gacttataaa ccttctggcc caagatctca tcgagctttg
    23101 ggtttacaaa gaacaactta aagtgcgctg ccgatagtaa atatgttgcg acaaaataac
    23161 ttgcgcgtga tgggttatct gatgccccaa caattgccac ggttttggca tcctgcatgt
    23221 acttcaaacg ctccatcgcg tttggttcag taaatgccat tagcgaccct tacctgttgc
    23281 agtagttaac gcctgatcta gatcccacaa gatatcttca atatcttcca agcctacgct
    23341 tatgcgaacc aagtcttgtg gaactccggc atcaatcaac tggtcatccg ttaactggcg
    23401 gtgcgtggtg cttgctggat ggataactag cgtgcgcaca tcaccgatat ttgccaagtg
    23461 gctagctaac tgcactgagt taataaattt ctcacctgtt tggcgtccag ataaatcacc
    23521 aaatgcctta acgccaaatg aaaatactga tcctggacct tctggcatgt acttcttagc
    23581 gcgcgcatta tgtggatggc tagcaagacc tgagtactta acccaagcaa tacgtgaatc
    23641 actttccaac cactcagcga cagctttggc attggccacg tgatcgcgca tgcgctgtgg
    23701 cagagtttca acgccttgca ccaataaaaa tgctgacatc gcacttagcg atgctccgat
    23761 atcgcgcagt tgctcgacgc gaaccttggt taagaatcca aattcaccga agttctccca
    23821 ccaagagact ccaccgtagg aaggaactgg ttcggtcatc attgggaact tgccgttacc
    23881 ccaattaaat ctgccggatt caacgattac gccgcccagc gttgtgccat gtcctcctaa
    23941 gaacttggtt gctgaatgca gaacaatgtc ggcaccgaat tcaattggac gcactaaata
    24001 tggtgtagca actgttgaat cgataactaa aggaaggcca gcatcgtgcg ccacctttgc
    24061 caacgcttcg atatcaccga cttgtgatgc cggattggaa accatctcag cataaagaaa
    24121 cttggtctta tcagtaattg ctgcggcaaa atcttcagcc ttatcagatt tcacgaaagt
    24181 tgtatccacg ccgaatcggc gcaaggtcac atctaactga gtaagagttc cgccatatag
    24241 agcagatgat gcaactacgt gatcgcctgt accaactagc gctgcgaaag ttaagaactg
    24301 cgctgcttgt ccgctagatg ttgcaacggc cccgatgcca ccttcaagtg ctgcaatctt
    24361 ttcctcaaaa gcagaaactg ttgggttgcc aattcggcta tagatattgc cgtacttctg
    24421 caaagcaaat aggtttccag catcttcggt attttcaaag acaaatgctg atgattgata
    24481 aatcggaagt gcgcgcgcac ctgtttgtgg atctggctgc gtgccggcgt gcagagcctt
    24541 agttttaaag ccccacttgt gttcgctcat aaactaatta aacaccaatt ccttatcgcg
    24601 gctataatcg ccgaatgagt acgagtaaat accacgttac ccaagatgaa cctcatcgct
    24661 ggcgcaacgt tgaagagctc gtctataaag atgaagatgg cgatgccact tttaaagatg
    24721 taacccgccg cgtcttattc ggtgaagaac accaagaagg catggaagtt cgctacttcg
    24781 aagttgatgc cggtggccac accacacttg aaaagcatga gcacactcac ctagtgattc
    24841 cgattaaagg taagggctct tgtttagttg gcgatgaggt tctacctcta gcaattcatg
    24901 acttggtcta cgttccatca tgggcttggc atcaattccg cgctgctgaa agcgaagtac
    24961 ttggcttcct atgtatggtc aaggtaaaac gcgatcgccc aactctgcca acgtctgaag
    25021 agttaacgca gatgcagagc aaccccgaag ttgccgcttt catccgctac taaacctttt
    25081 acatgctgat tacttagcaa gtggtcctaa caagtaaccc gctaagcgcg cttccggctt
    25141 actttgattg cggtgcattg cattaaatcc tgatgttcca tctgttccac atagagaggt
    25201 aattgctcca gatccaccag gatgagaacc aatccatttc gttagatcgt aaacatttcc
    25261 gctaatgact gtccagcaac tagaagatgt gctgtttgcc ttaacgcgct ccattgtgta
    25321 accagctgca accggctctg ctgatttcgt tggctctgca gattttgtag ccattggcgt
    25381 tgccattgca ggtgcggccg gtgctgcagt agccgcagta cttgctgccg cgcttggcgc
    25441 tttctttacc accacaccct tattccaaac caacttactt ccctttttta cacaagtgaa
    25501 tttgcgacca gataccttca atgactgtcc tgccttcttg catgatgctc cagccttaac
    25561 cgaggcagag gcgggcgggg caataactag agccaaagca acggctgctc cagaggcgat
    25621 cgcataaatt ttcatagcga aagggtaaac cagcgggctc ggctttgccc gctcgaacca
    25681 aaatccacat gaatttttca ggtcgcgctt ccttctccgt gcgcctaacc tctaaggtat
    25741 ccaaacggat aacagagttt cttggagagg aaacgctcat ggacgaaaag tcacttatca
    25801 agcagtggaa ccaactacgt cttcaaatca ttcaggcaca agtcgccccg gctctagttc
    25861 tgattgcaat tgtcgctctt gcagcaatcg gttcatttga gacggcaaat gatgcagcaa
    25921 agtacttaac tcttggcgtt gcagcagtta ccggaattct ggcaactata agtcaatatg
    25981 cagcagtgcg tgaaggcgaa gcgttgatcg ttgatcttcg caaagtagag aagccatctg
    26041 caatgactga aaagatcgca gattcacgtg gacttgtttc actttcagca attgcgatca
    26101 tcgcttttga tattgcaatc ttcgcactgg ttgtctgggc agttctaggc gcctaatgaa
    26161 gttcggtctt gtcttaattg ccatcaatgc gattgcggtc attgctctgg caacgcgttt
    26221 tgatcggccg cgcaaaaacc cgaagcgcct taccggccgc ggcggagatt tcgagtagtt
    26281 ctacttacgg cgatgtgcgt tcttggataa gaagattgca aataccaacg caacaactat
    26341 cagggcgttt aagcccatct cgtaaatcgc gcgctcaaat gccacatcgc tctttcctgt
    26401 ctgcaaggta agcgatgcgc ccaccgtcaa gatatgtcgc accgcagcga taacaccgat
    26461 aatcaaaaac ttatctagtt gataaactcc atcggtaaag cgcgagatta cagtgcgcaa
    26521 gatttcaaga atgatgacaa taaataagat gtcgtttacg ccttggatca ttccatttgg
    26581 aaagaagggc gcggtctcaa ttaagcgctt gatgctaaag aaaaatgcgc caatgccgat
    26641 acccagcaag gcaagtgcaa gaactgcatg aaagatatct tccatcatgt ccacgtactt
    26701 cagtggaaag atggatttct ctccaaagac tttctcttcg gactcaatct cttttttagc
    26761 catagaaaac ggtacacccg acccctatcg gttcgggagt acccatacat gcgacttgca
    26821 agtgttgcgg ttaaatcccc attgttccga gcacgatgat ccagccgagg gcggatttcg
    26881 aaactaggct caaaactatg taggccttct cgccgtatgc gtaattgctc cactttccga
    26941 ctttcttata ttgcaaccac atatttatcg caaagctatt gaagaataag aaggttagaa
    27001 gaaaaccgaa ctgggcatag accggaatcg catctgcaat attgtttgtg gaaacccaga
    27061 agtaaagtcc tcccataatc cacggaacaa ttccagcgag aacaccgatg ttaaagggca
    27121 accagtttgt ggtctgggtt agttggttgt atttctccat tactagcccc atgaggttca
    27181 tgatgaagtt aagggtgaag acaaagacaa ctgtggaaag ctcgattaag ccaccaaaca
    27241 tcagcagaac tacgagcatc agtgaagagc taaaggcata ctcccaccag cgcactgggt
    27301 taatcccctt ggaaatgttc tgctcgtaac ggcgaacata agaaggtgat gaaattaaaa
    27361 tgtgggcaaa tgctgaaagc aggagaaaga tcggtgcgat tatcgcaact gaaaactcaa
    27421 agagaatttt gctgaccggg gcaatttcac cgtcagatgt ctgatcaaag aagcgcgtta
    27481 ccactggaat tgtggtctcg gtattcatga tcacgagcag cacaatcccc tgaattaagt
    27541 gggtagcgcc cgcaattcga ttgaatactt gcagatcttt tccgagcttg gtctctggct
    27601 tcatttattc ctcctatgtt gtgaggagaa tacttaactc ttctccaaaa ttctcgttgc
    27661 aattcgaaca agtaatgaat ttctatgtga tgcaacccag cgataaccag aacgtcccac
    27721 gtttcctgaa ctttttatga gaaaggatgc cactttgttt ccacgtttct taagcaaaaa
    27781 agcgactgca tcggctccag aaaatctttg gttctcgtaa agtgcaaaga cttccgtaga
    27841 acattcctca acagttagcc caaacttttc cagtccgcca tcttgaaaag ccaccgcgtt
    27901 aaccgacaat cgcttctgca gccagttaag gcttgcttta caaaaccgac actgcccgtc
    27961 atagatgaca gttatctctt gggccttcac tgcttaattc actcgcgcgc gacgggatct
    28021 aactctccac gcacccgttg cccagagtgc ccacaacaca agtagcggct ggaagaacaa
    28081 acgagtcaat ctcgcgcggt cggtatctaa accaaaggca tctattccat ttacgtactg
    28141 tgaaatattt cccggaaaga tcgccacaaa gaacgccgcc acaacccaac ccacatgcac
    28201 ttggtactta accaaaaaga ccaacgccag ccccaaaaca atctccacca caccagatgc
    28261 caacaccaca aagtcagcgc taaacggaac ccaattcggc acctgcgcct gaaattccaa
    28321 acggctagtt gttaagtgtg tggcccctgc ataagtcagc gccacgccta aagtagtgcg
    28381 cgcgaaacct tttacgattc tcattgatcg cgcagaacct cgccaggtac ttcccgcgca
    28441 ccaactccaa gtgtgattgc agatttcgta cgtgcagtaa tcatgaagct ataaacccca
    28501 tcctctgcta cttcactgag tcttcctaaa tagaaatagc ttgttctccc ccatggttca
    28561 tagaaagggg tgcgttcagt aaatttcata gttgtcttct tgccagatgg cgaagcaata
    28621 accagcagcg gcaatctaga agtcttcagt ttattctcag gtttcttatc aacaattagg
    28681 tactgcacat ctaactgttc accctcttta agggccgcgc gaaatgcctt cttctgtcca
    28741 gtcttagtaa acgatgcgcg aacggcaaag gagactgtgc cgtcaaccaa gagcggcccc
    28801 gcacttggag ttgtgtcact atctaacaac tcaacaggtt gatgggcggt tgccggtgtc
    28861 attcccagca aagtcaaagc caagatggca gcagttaact ttttcattag actccctaat
    28921 tttcacttaa tggtaaacca attcgagttg ctcggcactc tataaaaact tagggtttac
    28981 tgtgctcaaa agaacctttc tcatagctgc gctcttatta ggtgccgcgt caccagttca
    29041 cgctgctgat tttgaaggtg attcactgtc tctaacgttt acatcaaaat caatctccaa
    29101 ggcagttacc ggtggtggca atacgcgcgg accagcactt gcgctattaa aagatgacac
    29161 cattttgctc ggtggcggtc gcaacggtgg cgagctcttg acctggaata aagcaaaaac
    29221 atctttgatt tcattaggta aattcattcc cgccaaccgc cgcgaaattg attcgcgctt
    29281 tgcaataaat gacatcgcag tgcttacaga aaacccaacg tcggcaaaac ttctgatctc
    29341 ttatccccga ttaagcaaag cccgaaattg tgttgagatc gccattgatg agattgccta
    29401 cgaccgcgct aaaccacgtg ccaagtttgt ctctaactgg tttgtgacca aaccttgcgt
    29461 accaatctct gccgttcaac ataccgccgg ccgctttgcg gtaattgata agaacactgt
    29521 ctatgtaact atcggcgacc taggatttag cgagatagat aaccgcgcca aacgcggtga
    29581 cttgggttct atctttaggt taaccgccaa atctgcaact aaggtttcac agggccatcg
    29641 caatccacag ggcatcgtta tctttgacag taaaacgcta atggctgcag aacacggccc
    29701 gcgcggcggc gatgagatta atattattga atcaggtgga gattacggtt ggccctttgt
    29761 ctcctacggc cagccttacg gtggcggaga ttatgttcgc cctgaaaaaa ctggcagcca
    29821 cgagggttac atcgaaccta ttaaatattg ggtgccatca attgcaccaa ctgaacttgt
    29881 gcaacttccc gaagaaggtt ggggcaattg gggtcgctcc ctagttctcg gcacgctgcg
    29941 cgaagaagtt ctcgtcttca taaagattaa cgataaattt tcggcaactg aagatctgca
    30001 agtaaatatt ggcgatcgca tccgcgatct agaagtctta agtagcggcg ctcttcttgc
    30061 caccacagat tcaggtaaat tgattacggt taccaacgaa tgattaaagc caaagtcacg
    30121 ctgctcttaa ccgcactcct tgcagcaact ttatttccca gcaacgcaca tgcccgcgac
    30181 ctagcgatct gggatcaact tcagggcacc aacccaaaag gctatgtatt gctaatacgc
    30241 catgcgctag ccccaggtac tggtgatccc gaaaatttca atatcaacga ctgttctacc
    30301 caacgcaacc taagcgatga aggtcgccaa gatgctcgtg agatcggcag ttggctcaag
    30361 cgccgcgatg taaagatctt ccgcgttgaa tcaagccgat ggtgccgcgc taaagagact
    30421 gcgcaactac tcgacatcgg cacggtacgt ccaaataaaa acttcgattc gctctttcta
    30481 aagtctgacc ccgcctacaa atcacaaact gccgctatca aaaaacgtat cttcgatcac
    30541 cgaaacaaac gcggcctact tgtcttagtt ggccatgccg taaatatcca atcacttact
    30601 ggcacatttg ttgaatccgg tgagggcgta ttagtgcgcg caacttcgca aggcggcgtt
    30661 aaagtaatgg ggtattcacc tgtgccttaa cacaaaggca aaatctaaag cgcagccaac
    30721 ttcgcaacaa cttctttggc cgaaggattg gtcatcgcac ttccatcgga gaaaactaaa
    30781 gtcggcaccg tgcgattgcc accatttacc ttctcaacga tctcagctgt ccccggtact
    30841 tcctcaatgt tgatctcttc aaatgtaact ccgagttcac ctaattgaga tttcaaacgc
    30901 ttacagtaac cacaccagct agttgaatac ataacaaatg acatgcccta agagtactca
    30961 ccgttggaaa acaaagaagc cccaggtgac taattcccgg ggcttctaag gtgtggtctg
    31021 gctggcggga ttcgaacccg caacctgcct ctgagtcaaa gaggtgctct atccgttgag
    31081 ctacagccag acacgtgcgg agattaaaag attgaacctc gagataattt cgaaaatact
    31141 tttctgtgta taacttttaa ggtgcgctcc atgactattt ggtaatctct atttcaccta
    31201 gtcatggggc tgttctcttg agcaacagca aaaaagtccc gcagaatcat ctgtgggact
    31261 ttttgtttgc ctgctaaact taagctctct gagtcaaaga gatgcattat tgagcaacag
    31321 cagaaaaccc cgtcagcaat ggcggggttt tcgctttccg aaatgaactt gccacaaaaa
    31381 taaaagtggc cccacgcgac taaccgtgag gccacttatg gtgcgtaccg ctggcgggaa
    31441 tcgaacccgc gacaacctcg ttagtcggtc gagtgctcta accactgagc tacagcggta
    31501 cgcaggagga aagatagata aatttgaatt aatcgttcgt cgattctctt tcgttgtgga
    31561 taaatttggt gctaatcttt tctcagtcgg tcgagtgctc ttccccatta gctacagcaa
    31621 aaaaccccgt cagcaatggc ggggttttcg cttttccgca taacttcacg gaaaaacaaa
    31681 gaagccccag gtgacgaaat cccggggctt ctaaggtgtg gtctggctgg taggattcga
    31741 acctacgacc atcctttccg tcaagaaggt gctctatccg ctgagctaca gccagacacg
    31801 tgcggagatt aagagattga aattcgcgat aatttcgaaa ttctttttct gtgtataact
    31861 tttaaggcgc agtcctaaat tttttgataa tctctgatca cctagtcaag gtgtcgttct
    31921 taagagcaca gcagaaaacc ccgtcagcaa tggcggggtt ttcgctttct ctccccatgt
    31981 cacaccccac ccatagattc cccacatgga cttcgcactc gaacgcgccc gcacccttac
    32041 acccgactcc gatagcgagg aataccttct tgaaatcgct tggctctata accgcgtagt
    32101 cctcaccggt tcacagatcc ccgttatcga cctctcctac gaactcgtcc tccccgaaga
    32161 attcatcgga gaatgcgtga gcactgcaat ggatatcggc tttctcactg caccaaagcg
    32221 cggaactttc ggaggcaaga tcacgccgaa agcgctgcgg aagttaaagc aggttgggaa
    32281 gcaaaaatgg tgagtggact ccagtaattc ttaaccaccg ggtgaagaat tcaggacact
    32341 aaccttcctt gatctagcaa gtggccctac agtttggcca tgagcgttga aggaacagtt
    32401 gcacccattc tgcccttgaa ggattaccta acgggcaaga atcagactca agtagatcca
    32461 cataaaccca gccctccgcg cctactaatt gtcccgcctt ggcagcgtga gtatgtctgg
    32521 aatccatcag atgctggtga agtgggaatc cttcttgatg atttacatga gttcgtcctg
    32581 gggaaagacg atgactacct aatgggctcg atacttttga gcaaaggcgg gaatgaagag
    32641 catcatcgcc ttctcatcga tggacaacaa agaaccttaa cgtattcgat ccttttaatg
    32701 tgcgtattga agcacgtgca gaattctcac gccgacattc taaaaggaaa cgatgaagag
    32761 caacaacgaa ctttagttga tatgcgttca tgcatttcaa atgacgacgc tatgtacatc
    32821 cccagagttt ctatgcccca tagcaaagca aatgatatgt tgcaatcaat ttttgcttgg
    32881 agcaaagtgg cagacggcga agcatctgat gttttcacag aagaaaaaga tcattggact
    32941 caaacacaaa gaaatttgat tgatgtggca aattggatct atgagaaaaa attgaagact
    33001 gaaagttggc ttcctaattc tgagctactg aaacatatgc gaaagatttt ggacaaggtt
    33061 aagttcttac agataacact ttcaagtcag caagaagcaa ttgcaatatt tgatagaatc
    33121 aactctcgag gagcacttct tgatagtgga gatctgataa aaaatagaat cttccagact
    33181 gtggaaagtg atgaagattt tcacgctatc tcccagtctt ggatgcagat gaatgagtct
    33241 cttgcaaaat gttctctgaa gcgcatgcgt gagcctaaat tccttcttcg cgcgatggca
    33301 ctttcggatc aggcattaaa agagcacatg gatgatgaaa tggatcaacc agatactaaa
    33361 attacggctc ctaaaataac ctatgagaag ttaaccactt attggggtga aagattggac
    33421 ccaaaggcct ctcattcgca ttcagttaag aagataagtc catttgattt cgctaccgac
    33481 ttagtcgctg caagccagtg gttacatgca ttaagcgttg agaaaactac caagatgaaa
    33541 tcccttaatg aactttattt ttctcgttat ctgaattctg ttcaacatta tccaatgttg
    33601 cttgcgggca gaaactttga cgatttcgat accctcgcac acttagcacg acaagttcac
    33661 aaccgcacag ccttttactt gttatcagaa gagagaactc aagattttga atcactcgta
    33721 ccaacatgga ctggattgat cgccaaactt ggatcaaagg ctacaaaagc acaactcgat
    33781 gagatatacg agaatgtgag ggtaaaacct gaggccattg atgctctcat agagcaaatg
    33841 cggaactgga gttacaagtc ttcagataag aagaaaattc gtgcagttct ctcacagtta
    33901 acaagagttg tagatgttgc tggagggaaa gaagacaaag attcaccaat ctcttacttc
    33961 agtactaaaa aagatgagaa caaggaatcc tgggatattg aacatgtttc acccagcaag
    34021 ggtgcctcta aggattctga tcttcacaaa atcggaaacc ttgtactctt gaaagctgat
    34081 cacaacagtc tcaagagggc agactctcct ttgaaaaaaa tggatgtgta caaaggaagc
    34141 caccttttgc tcactcaaag tcttgtcgga atcacggttg ataaggaaag aaagagagcc
    34201 gaagacttct tcaagactgc tggattctcg ggagccggtt gggatgtccc aacatgggat
    34261 tcctcttcaa tgaagtcaag agaaaatctc tacgctgcgc tcctaaagtt ccacttaact
    34321 actttggcct aatcactgtt gggcggggtt caacctaaca ctctaggaca tgatcaaaaa
    34381 atatctctct actcgaggta gtagttttgc ctggagttta tgaaagtaga gcagacgaaa
    34441 aatcaaatga aaacgaacgc ttcccgagga agaatcagaa aaatctctat tttcttttca
    34501 tcttcgaagt taaatcagaa ttatcatgaa tatccactaa caacgaagca aattgaggaa
    34561 tgaccacctt attcagcgaa ttgatcagcg tcttcggatg tttaacgttc tcttgggcct
    34621 ctcccgcatt ctgtttatag accttattct ttgattcaga cgcctcaagg cgctttatca
    34681 attcagcgtt gagtttgaaa ttaggaattg ggcaggaaag aatagtttct agtgacaatg
    34741 tcattcctcc gtccctgacc cgccaccacc aatacatcat agaactgtta atcaacatat
    34801 acgcacgatc tcgatctgag gcggaatcaa aatagattgt tttctgcgaa gctctcttga
    34861 cggatttctt aagcgctgga ataaaatacc tcggcgcaga aggaatataa agcgcgtatc
    34921 tcgttttctt agtactcgaa atacttccta gtcgattcaa tgaagatgag aagtcgaaca
    34981 actcctcata atccttccct acttttggga agaattcttc ggtgagtttg acttcgctca
    35041 aatgctgagt tgctttccta aaaagcagtt cgcgttcatt agatttccaa cggataagag
    35101 aagtaatttt tcgttttcca ggaccttcta tggcaatcat gatcgatgtc cttatactat
    35161 tagcctgatt tgaattctta cttccaaact taattccctt gaaaatattc gctggaacat
    35221 tatcgaaaca aaaaatagtt agattcttga aattgttaag gattaacttt cgcaatgatg
    35281 tgaatttctt tgcgtttgtg aaagactgtg gtgtaatact tataaatcca cggcttgact
    35341 taatgatatt ttctagaaag taggcgaaaa gatcgccagc ttttgcgcat tcgaacctcg
    35401 agtctgcctg agttgcaagg tatggtggat tcacaatgac aaaatcatgc tttgggattc
    35461 tgtctagtcc ctctgaaaca tcgaataatc ctaaatcacc ggaatccgca acggataaaa
    35521 aatcaaattg tttgaaattt tcacttatat cgaagaacag attcttattt ttcttttgaa
    35581 acgagatggt gagaagggtt ctggcgatca gaagcgctaa ttgatctttg tcagacaaaa
    35641 caagtttgtt taggagaaaa ctctccggat caggttgagc agcgaccaag tgccaggaaa
    35701 ggttccctat tccggaacaa ggatctaacc aaactccatc cccaaacttg cggctgtaag
    35761 aggccatgaa cgccgcaacg tcatctgggg taaaaaattg tccatttgat tttcggctct
    35821 ctgcgcttcc atgagttact gaatactcat aaagaacgcc aatctctcca atggataatt
    35881 cgttaatcag atccgagggc aagactttcc tgtttttaaa ctccttatat tcaagtatgt
    35941 agctgaattc aggaagtgtt cctaggctgt ttcctg
//
LOCUS       MW122875               40670 bp    DNA     linear   ENV 16-FEB-2021
DEFINITION  Candidatus Nanopelagicales bacterium clone HULAb132A11.
ACCESSION   urn.local...2y-d0s7eeo
DBLINK      BioProject: PRJNA667607
KEYWORDS    ENV.
SOURCE      Candidatus Nanopelagicales bacterium
  ORGANISM  Candidatus Nanopelagicales bacterium
            Unclassified.
REFERENCE   1  (bases 1 to 40670)
  AUTHORS   Chazan,A., Rozenberg,A., Mannen,K., Nagata,T., Tahan,R., Yaish,S.,
            Larom,S., Inoue,K., Beja,O. and Pushkarev,A.
  TITLE     Diverse heliorhodopsins detected via functional metagenomics in
            peat lake Actinobacteria, Chloroflexi and Archaea
  JOURNAL   Unpublished
REFERENCE   2  (bases 1 to 40670)
  AUTHORS   Chazan,A., Rozenberg,A., Mannen,K., Nagata,T., Tahan,R., Yaish,S.,
            Larom,S., Inoue,K., Beja,O. and Pushkarev,A.
  TITLE     Direct Submission
  JOURNAL   Submitted (11-FEB-2021) Biology, Technion, Faculty of Biology, 522
            Emerson Building, Haifa 32000, Israel, Haifa 32000, Israel
FEATURES             Location/Qualifiers
     source          1..40670
                     /organism="Candidatus Nanopelagicales bacterium"
                     /mol_type="genomic DNA"
                     /isolation_source="freshwater"
                     /clone="HULAb132A11"
                     /environmental_sample
                     /country="Israel"
                     /lat_lon="33.10666667 N 35.60111111 E"
                     /collection_date="18-Oct-2018"
     gene            complement(<1..1148)
                     /locus_tag="HULAb132A11_00001"
     CDS             complement(<1..1148)
                     /locus_tag="HULAb132A11_00001"
                     /inference="ab initio prediction:GeneMark.hmm:v3.25"
                     /codon_start=1
                     /transl_table=11
                     /product="hypothetical protein"
                     /translation="MSETVINRPAKIKAHNTLKGKGLKIERIYTTEGVHPYDQIKWER
                     RDVVQQNWKTGETVFEQRGVEYPESWSVNASTIVTTKYFRGAVGAENREWSLKQVIDR
                     VVLTYTKAGKEHGYFATDKDAEIFEHELTHMLAHQIFSFNSPVWFNVGTQEPQQVSAC
                     FILSVDDTMDSILNWYREEGMIFKGGSGAGLNLSRIRSSKELLKSGGTASGPVSFMRG
                     ADASAGTIKSGGATRRAAKMVVLDVSHPDIEEFIETKVKEEDKIRALRDAGFDMDLGG
                     KDIISVQYQNANNSVRVSDDFMRAVEKGEQFGLTARSTGEVIEMVDARKLFTKMAEAA
                     WACADPGIQYDDTINDWHTNPETGRINASNPCSEYMSLDNSSWSRCRCT"
     gene            complement(1170..1724)
                     /gene="nrdR"
                     /locus_tag="HULAb132A11_00002"
     CDS             complement(1170..1724)
                     /gene="nrdR"
                     /locus_tag="HULAb132A11_00002"
                     /inference="ab initio prediction:Prodigal:v2.6"
                     /inference="protein motif:HAMAP:MF_00440"
                     /codon_start=1
                     /transl_table=11
                     /product="Transcriptional repressor NrdR"
                     /translation="MIGGHAEMNCPFCRNEDSRVVDSRPVEDGAAIRRRRECPQCGQR
                     FSTQELSLLNIIKRSGATEPFSREKVLVGVRKACQGRPVNEDDLVLLAQRVEESLRRT
                     GQAEIEAQEVGMAILAPLRELDEVAYLRYASVYRNFASLEDFEGEIALLRALPSSNSP
                     IASESLSNKNSTEQSNAAPQKIKN"
     gene            complement(1921..2310)
                     /gene="yneA"
                     /locus_tag="HULAb132A11_00003"
     CDS             complement(1921..2310)
                     /gene="yneA"
                     /locus_tag="HULAb132A11_00003"
                     /inference="ab initio prediction:Prodigal:v2.6"
                     /inference="protein motif:HAMAP:MF_02014"
                     /codon_start=1
                     /transl_table=11
                     /product="Cell division suppressor protein YneA"
                     /translation="MSTLTVTTGFNSMTSKSIVNQSLQANPFGRQTAVKLTRRGRLAR
                     TLVVLSLTVVMAAGFASQSGAGQVEASTAPSYEIVVVAPGETLWSVAAAYASGDVQGL
                     VNEIREVNNLQGFDLQAGQKLRVPLVG"
     gene            2449..3123
                     /gene="lexA"
                     /locus_tag="HULAb132A11_00004"
     CDS             2449..3123
                     /gene="lexA"
                     /locus_tag="HULAb132A11_00004"
                     /EC_number="3.4.21.88"
                     /inference="ab initio prediction:Prodigal:v2.6"
                     /inference="similar to AA sequence:UniProtKB:P9WHR7"
                     /codon_start=1
                     /transl_table=11
                     /product="LexA repressor"
                     /db_xref="COG:COG1974"
                     /translation="MPMAKNVTELPDGPAGEHGLTARQLKILGAIKDALETNGYPPSM
                     REIGVVAGLTSPASVKYQLEALEKKGFIRRDPTRGRALEVLMPDEKTAENSTPVDATR
                     YIPLVGRIAAGGPITAEQSVEETFPLPESLVGSGELFMLKVVGESMINAAICDGDYVV
                     IRAQKDCNNGEIVAAMIDGEATIKTFSRKNGHIWLLPANDDFAPIDGDNCEILGKVTA
                     VLRSVR"
     gene            3211..4233
                     /gene="fbpA"
                     /locus_tag="HULAb132A11_00005"
     CDS             3211..4233
                     /gene="fbpA"
                     /locus_tag="HULAb132A11_00005"
                     /inference="ab initio prediction:Prodigal:v2.6"
                     /inference="similar to AA sequence:UniProtKB:P35755"
                     /codon_start=1
                     /transl_table=11
                     /product="Iron-utilization periplasmic protein"
                     /db_xref="COG:COG1840"
                     /translation="MSLFKKSALVTAVFALFATILTGCSSSDEQAKDVTELTIYSGRS
                     EEFIAPFFAQWEAQSGIKLNIRYGDSAELAAQILEEGSNSPADLFLSQDAGSLGAVAE
                     AGLFTQLSDEIASAIPATYVAANRNWVGVTGRARVFAYAPDRVKVLPQSVTDLTKSEY
                     KNQIGIAPTNASFQAFVTALIENQGAAFAKDWLEGLKKNGVKIYAKNSGIVEAIDKGE
                     ISIGLVNHYYIWEVSEGLGRAINVKNGFFTAGDLGNLINVSGAGVLVSSKKYAAAEDL
                     INYLTSAATQAKFVADTHEYSLVSGAPAPADLPALDQIGAPTVDLDALKNIKATQDLL
                     IEVGLL"
     gene            4236..5834
                     /locus_tag="HULAb132A11_00006"
     CDS             4236..5834
                     /locus_tag="HULAb132A11_00006"
                     /inference="ab initio prediction:Prodigal:v2.6"
                     /codon_start=1
                     /transl_table=11
                     /product="hypothetical protein"
                     /translation="MPTTFPDSTKVALTQGARKQRAVRGVLNGAVGIVAALALIPFVY
                     LLIRASQKPVGEIAQLLIRPKTLEVLATTSALVACVVVTTVVMGVLMASGLHFVRLPF
                     RGLLLIPTVLPLAIPSYVFTYTWVALIPDFSGFFAAAFILSITTLPYVILATLSGLRT
                     VDTAQIEVARSLGLTLPQTFRRVVFPQVKGHISAGALLAALYTISDFGAVSLLNVETL
                     TVTIQNMYKASYDRSAAAVISFVLIAFSTIVVLADERIKRQTPDSNVVKPYSTKNTLI
                     RSTWLQIAVIGTIALYALNAVLIPFYVLISRFLANQVAINWADLLTASISTISVAALG
                     AFIALVLSAPIGIALSGTPTPVGKAAQRIITIGHGLPGVVVGLAIVSIGSKLGALYQT
                     TFLLAFAYALLFLAKSVASMNSSLSRVPTSVKDVASTLGMNQWMVIKKVVAPIAAPGI
                     GLGTILVFLTAMKELPATLMLRPTGFDTLATQIWSAASINRFNEAAPYALILVLIAAL
                     PTFLISRPDKADRAFIHENLGSEK"
     gene            5831..6868
                     /gene="fbpC2"
                     /locus_tag="HULAb132A11_00007"
     CDS             5831..6868
                     /gene="fbpC2"
                     /locus_tag="HULAb132A11_00007"
                     /EC_number="7.2.2.7"
                     /inference="ab initio prediction:Prodigal:v2.6"
                     /inference="similar to AA sequence:UniProtKB:P44513"
                     /codon_start=1
                     /transl_table=11
                     /product="Fe(3+) ions import ATP-binding protein FbpC 2"
                     /db_xref="COG:COG3842"
                     /translation="MSSLEISHLKVSLGDRLILDDLSFSLAEGQIAALLGPSGCGKTT
                     LLRSIAGLIQPTDGTIRFGKQLVSLSSLVMPSHKRKIGYVPQEGALFPHLSVADNIAF
                     GLDRSVFTKDQIRQTTKEMLNLIGLNGFENRMPNQLSGGQQTRVALARALAIKPAIVL
                     LDEPFSALDAALRGDLRADVIDLLRKSNATAILVTHDREEALVSADVVALMRDGQIIQ
                     QGSPEAVYSTPISPAMAISTGDALVLDAAQATDGSTAYLFNSKTVTTPNGHIVIRPEE
                     IKLDRNLAGAQSVGRISKIDYYGHDAMVTLEVKGQSIKVRIPGPFDYTVGEEVAVNHA
                     GPVRFFAKAQK"
     gene            6954..7424
                     /locus_tag="HULAb132A11_00008"
     CDS             6954..7424
                     /locus_tag="HULAb132A11_00008"
                     /inference="ab initio prediction:Prodigal:v2.6"
                     /codon_start=1
                     /transl_table=11
                     /product="hypothetical protein"
                     /translation="MAKLEGKKYAEQVAHLKENYGFSQSHANALVMYSRGSESSVRFA
                     TLTDYYKSIPAPQAKTIKAIYKAITSKYPQLELVIAWNQPMVKLGKDYIFGASASSKH
                     VLIAPWDQEVLKEFAPKFKEGNALKKTIQLPIDWDVDAKLLQAMIKASLANLKN"
     gene            complement(7421..8254)
                     /locus_tag="HULAb132A11_00009"
     CDS             complement(7421..8254)
                     /locus_tag="HULAb132A11_00009"
                     /inference="ab initio prediction:Prodigal:v2.6"
                     /codon_start=1
                     /transl_table=11
                     /product="hypothetical protein"
                     /translation="MLRAKTFRGSLMYSELSVLFRRRRTWAMLFTVALIPICLAFAVL
                     ASGSTIPPGEGPPFLDRVSQNGLFVGFTAMIMAIPLFLPLTIGVVAGDTIAGEANTGT
                     LRYLLIAPVNRARLLVVKFLGAAAFCLAATFTLMITGIIIGAILFPVGPVTLLSGDVV
                     SIPQALLRIFLVAIYVTISLLGLSAIGLFISTLTVIPVGAMAATVVVSTVTQILGALP
                     QIAVIHPYLISYYWLGFADILRNPMDLGSMLSNTLLQLAYIAIFGSLAYSRFTTKDVL
                     S"
     gene            complement(8241..9191)
                     /gene="btuD"
                     /locus_tag="HULAb132A11_00010"
     CDS             complement(8241..9191)
                     /gene="btuD"
                     /locus_tag="HULAb132A11_00010"
                     /EC_number="7.6.2.8"
                     /inference="ab initio prediction:Prodigal:v2.6"
                     /inference="protein motif:HAMAP:MF_01005"
                     /codon_start=1
                     /transl_table=11
                     /product="Vitamin B12 import ATP-binding protein BtuD"
                     /translation="MVQSSDQQWAIKTVGLTKSFGSHNAVDSIDLQVPRGSIFGFLGP
                     NGSGKTTTIRMLMGLANISSGDVSLLGYSVPEEIGKALPKVGALVEGPAFYPYLSGRD
                     NLIRFDSADRYADPATRAARVDAALAKVGLTQAEGKKVHAYSLGMKQRLGIANALLQP
                     RELLVLDEPTNGLDPQGTREVRNLIRTLAHEGITIFISSHLLVEIEQICTHLAVMSQG
                     KIVAQGSVEELSKAEVLSLNLFTAQTDLALAGLKSVGITATADGEHITATVPGGQIEP
                     ERIVAVLVELGVGIKAFSLAAPTLEERFVLLTGEGFDVAR"
     gene            complement(9191..10396)
                     /locus_tag="HULAb132A11_00011"
     CDS             complement(9191..10396)
                     /locus_tag="HULAb132A11_00011"
                     /inference="ab initio prediction:Prodigal:v2.6"
                     /codon_start=1
                     /transl_table=11
                     /product="hypothetical protein"
                     /translation="MKRNLVRWIPAVLAPVLVAATAVGFSVSATAAVDLPDKSASQIL
                     QLINTNPDIAFSGRVVKKAALGLPPMNIVPDISQASIDQMAKSMPKEMMDFLPQASAQ
                     GELALALEFFAGVHTANIYVDGPNKARLQVLDLISERNFIRNGSDLWFYDASKALVRH
                     SVIDPREEEATKKEGLAFFNANSAKLPFDATSPAAVADYFLNEAGKDTVFTVGADAKI
                     AGRGVYQITGAPRKAGSLVASVTISVDAATGLPLAVVVKAVGETTPAFEVSFESITFG
                     KPDASNFNFVVPAGSKVEEVPVPTRDAVEKLVAGKAPTAADEARAKSEAEKLIAQGWS
                     AVAEIPAEMIPAQFAELPNNKLFTELTKPVAGGRIFSTTLMNIFIADDGRIFAGSVTA
                     QRLLEAAKK"
     gene            10676..12148
                     /gene="phrB"
                     /locus_tag="HULAb132A11_00012"
     CDS             10676..12148
                     /gene="phrB"
                     /locus_tag="HULAb132A11_00012"
                     /EC_number="4.1.99.13"
                     /inference="ab initio prediction:Prodigal:v2.6"
                     /inference="similar to AA sequence:UniProtKB:A9CH39"
                     /codon_start=1
                     /transl_table=11
                     /product="(6-4) photolyase"
                     /db_xref="COG:COG3046"
                     /translation="MKRINYIPFDHLHRKFGALKDTDPKTDVIAFVESARMTTGRNWH
                     PERLFFLISSARHFAKSLEDEGFTVEYVKAPTTVDGLKTIQKKHNELPIVCAEPSSFR
                     QYDQLKAFGVTFVPNDFFLTPRDLFIQWADTQKSYLMENFYRKQRTRLNILMEGKEPV
                     GGSWNFDKENRLPPPKKYEGPAYLEHKRDEIDKEVAAELGHTMTTTWATTRKGALAQM
                     SNFFTNHFAEFGPLEDAMTTDNWALHHSLLSPYINNNLIHPSEVIHAAVKAFNDGKVP
                     IESAEGFIRQIIGWREYVNGMYWFLGPDYRENNQLNATRKLLPLFSDPSKTQMNCIKE
                     TVTDIQNRAWVHHIPRLMLLSNLALITGTNPQAFLDWMREVFIDASEWVMVPNVIGMG
                     VHADGGQMMTKPYAAGGAYISRMSNYCKPCVYNPKLRTGETACPFTTLYWDFLDRHKD
                     AFAKNHRMSQQVFGLNRLSDLPELRERAQEVLSGLEKGRI"
     gene            12152..13213
                     /gene="namA"
                     /locus_tag="HULAb132A11_00013"
     CDS             12152..13213
                     /gene="namA"
                     /locus_tag="HULAb132A11_00013"
                     /EC_number="1.6.99.1"
                     /inference="ab initio prediction:Prodigal:v2.6"
                     /inference="similar to AA sequence:UniProtKB:Q5KXG9"
                     /codon_start=1
                     /transl_table=11
                     /product="NADPH dehydrogenase"
                     /db_xref="COG:COG1902"
                     /translation="MSALFDPLTIGNVEFPNRIWVSPMCQYMAKDGFVGQWHDVHLGS
                     FATGGTGLIMVEATGVVPEGRISIGCPSIEDDEHAAAFAPIIDFAHQHNVKMGIQLAH
                     AGRKAACALPWADHRMATPEEGGWQSVSSSAIAFEGYAPPRALTVDEIHQLTKDFASA
                     AKRSVEVGFDVIELHAAHGYLFHQFYSPLANDRTDEYGGSFENRIRFLIETVDAVKAA
                     IPAGTPLFVRISATDWVDGGWNLIDSVEMCTQLKAHGVDLVDVSTGGNVHNAPIKPTP
                     GFQVPFATAIRAETGIMTTAVGLITEPEQADHIIQTGEADAVFMAREFLRNPRFPLYA
                     AEKLGVKVPWPLPIERGRK"
     gene            complement(13217..14077)
                     /locus_tag="HULAb132A11_00014"
     CDS             complement(13217..14077)
                     /locus_tag="HULAb132A11_00014"
                     /inference="ab initio prediction:Prodigal:v2.6"
                     /codon_start=1
                     /transl_table=11
                     /product="hypothetical protein"
                     /translation="MKKLLALLVALVFVGSGVAVAHQPVVLLNSDTTAAKGPLLVDGT
                     VSFAVRASFSKKGEKKAFRAQFKDGDALEVQYLIVDKKPENALKSNQLPTLVVTGPGG
                     YRTTMKLNERTKFYEPYGRTNYLYLGRFSDMAKAGIYNFVLTARAKSSITVAVGEKEI
                     PGEVIRGAYVAPTVSATPTPTPTVVATPTPTPTVIATPTPTVSATPTPAGYTMAQVRA
                     NNTAKSCWTAIDGYVYNLTSWINSHPGGSGAILFLCGTDGSNAFKAQHENQTKPAIRL
                     DGYRLGPLNK"
     gene            complement(14162..14608)
                     /locus_tag="HULAb132A11_00015"
     CDS             complement(14162..14608)
                     /locus_tag="HULAb132A11_00015"
                     /inference="ab initio prediction:Prodigal:v2.6"
                     /codon_start=1
                     /transl_table=11
                     /product="hypothetical protein"
                     /translation="MQLIYRIPQMVLGFALAYAGVGHLTTSRVEFRAQVPSVFADYAD
                     FVVLASGVVEIVLGVGLIAAWKYRVQIGWLVALFFVAIFWGNISQYVNGVDAFGLDTD
                     TKRLVRLFFQPLLVMWALLSSGAWGSWRRKAVKPEDKDLEEDTIYG"
     gene            14660..15121
                     /gene="crtK-2"
                     /locus_tag="HULAb132A11_00016"
     CDS             14660..15121
                     /gene="crtK-2"
                     /locus_tag="HULAb132A11_00016"
                     /inference="ab initio prediction:Prodigal:v2.6"
                     /inference="similar to AA sequence:UniProtKB:Q8KBX2"
                     /codon_start=1
                     /transl_table=11
                     /product="Tryptophan-rich protein TspO"
                     /db_xref="COG:COG3476"
                     /translation="MKSLLAATGIALVFIYVIGSGLWVNTGDNWYRNLNQPSWQPPDF
                     IFGIIWPYNFIVLGIAAVTIAQRASTTATLIYLGFFALSVIFALTWAFQFYRPHNLQA
                     ASIALALTAILTIPMVVIAFRTSIPMGLALLPYQAWVAIAANLSYTYSKLN"
     gene            complement(15127..15567)
                     /locus_tag="HULAb132A11_00017"
     CDS             complement(15127..15567)
                     /locus_tag="HULAb132A11_00017"
                     /inference="ab initio prediction:Prodigal:v2.6"
                     /codon_start=1
                     /transl_table=11
                     /product="hypothetical protein"
                     /translation="MRKLFVLVLAISLLGLAPAQAAVKAGGKCTKAGATVTSAGKKFT
                     CVKSGGKLVWNKGVKVKKVASVKAGVCPPKAAADFNPGITQVRANALLTMTAANAESC
                     AMDLDWLYRVGQRDDEFFPLTRDYRIERVTVTVKMGVVTEVFVG"
     gene            15641..15910
                     /locus_tag="HULAb132A11_00018"
     CDS             15641..15910
                     /locus_tag="HULAb132A11_00018"
                     /inference="ab initio prediction:Prodigal:v2.6"
                     /codon_start=1
                     /transl_table=11
                     /product="hypothetical protein"
                     /translation="MTEQIDQFFNPDGTLISIPVKSAKKIAVLLHIARDLSPTTKYPE
                     KELNAIIAKYHADTAAIRRHMIEYGILERNWESVYWVKVEYSAIT"
     gene            complement(16105..19353)
                     /gene="prmC"
                     /locus_tag="HULAb132A11_00019"
     CDS             complement(16105..19353)
                     /gene="prmC"
                     /locus_tag="HULAb132A11_00019"
                     /EC_number="2.1.1.297"
                     /inference="ab initio prediction:Prodigal:v2.6"
                     /inference="protein motif:HAMAP:MF_02126"
                     /codon_start=1
                     /transl_table=11
                     /product="Release factor glutamine methyltransferase"
                     /translation="MFVQWEYQMADVNDRWLTLIDSAKFSELFIEELGWDRPVSSKFE
                     HLFGADKYVVSPVANYKGIQVWACPSIPNARIQREIDNSISKISAERLVIFYNDSEQN
                     WRWPMARESSGKGIIRLVNHEHIKGQKTLSLLQRLKFIQISLNAEAPSLVDMLLRLRK
                     AFDADQITKSFYKEYAIYQSSLVKAINGLEEASDKGWYSSLLLNRLMFIYFMQWKGFM
                     DGNQNYLADRLEKITKLKGPNNFYSFFKDFLLPLFHEGLGAGNKIELPEEIASIVGKI
                     PYVNGGIFSEHELEAKNDISIDDSAFAEIFAFFDKYQWHLDSRRTGNPNEINPDVLGY
                     VFEQFVNNKDQGAYYTKEDITDYMTSNSLVVNLMNRIKKECSINLFLPLVQNGDRYIW
                     PSLKHGEDQREILPNLSDVAEMDKKSNPLIGLPGETNWETIARFEQLDELRATLSSGQ
                     IIDIPSLIALNIDLELLISDIIDGLDTSEDVTKIWSILSSLKIVDPTCGSGAFLFAAL
                     NQLEHLYSVLLDVAEMHEKSARNQELTDLLKNVRRHPNRKYFVLKHAAQKNIFGVDLM
                     KEATEIARLRLFLKLISAIEKYEDIEPLPDLEFNIKSGNLLVGMTKSENLINHIQTID
                     AMAFVEDIDSQTQLLANLWDNFLISQELGSEKAKNSKKLLSDGTVILRKTLDKLFYET
                     APVTKGTTFDEWKSSTSPFHWFIEFPEVFQNGGFDVIIGNPPYIKRTKVSYDVSGHYT
                     SGCPDIYAMCMERASLIKSEGATFAMIVMSNLVFSKGYLKLREFLSNKFSLRFVSGYA
                     KRPSLLFEGVQVRNAIFIGAPGAKSLYSAPLRRWTKDYRPHLMSSVKYSKVPNNVDET
                     FNWPFITSEPIADVLLGSKGNLLGDVLTKAPEHEIIEGKAKWDASTGNMAPLFFSGSA
                     YNWISCFKTVPPSVDGDGNPVVSSQLNSIWFKNETLRDIAFTLYVSKWMFAWWAMYGD
                     DFHVTKDNLLSFPIDLATISEVQIANLRELSKQLDSQMVQKVKWQKITFPDKRVINVG
                     NWDLADCKKILSEIDGAWTEVLGAADYQVDLQIQFNSTVKTSSEDAAEVTED"
     gene            complement(19322..22696)
                     /gene="rapA_1"
                     /locus_tag="HULAb132A11_00020"
     CDS             complement(19322..22696)
                     /gene="rapA_1"
                     /locus_tag="HULAb132A11_00020"
                     /EC_number="3.6.4.-"
                     /inference="ab initio prediction:Prodigal:v2.6"
                     /inference="protein motif:HAMAP:MF_01821"
                     /codon_start=1
                     /transl_table=11
                     /product="RNA polymerase-associated protein RapA"
                     /translation="MVIGSLKGYLFPVLSLASTSLTPIERRKGVRHLSRIFDNIDLHL
                     GEHLKAVIADYDNLDAAVGYFNLRGWQYFAPIVDAKDFKDGKPIARVLVGMTGAEPES
                     QVEDFLLSTVNGRIDVGGIDNSLSRERKQTAILKFREQLSRGVLDAEHYQSLQTLKRH
                     LEEGRVQIKLFTKRQLHGKTYICHRQDLTNPITAFVGSSNLTMSGLQHNYELNVDVVD
                     WDGTRALAQWFEDRWNDRYTIDITADLVELIQESWAGDTQPQPYDVFLKVCWHLSRDV
                     REGLAEYGVPTALQKELLEYQASAVKTLARRIATRGGAMLGDVVGLGKSITATAVAMV
                     LKEEYGWDTLIICPKNLVKMWEQEYSDAYELNARVVPYSMATRVLPDLRRYRFVIVDE
                     SHTMRSETRQDYVQLKDYIQRNDSKVLLLTATPFNIRFKDVANQLGLFLDDDYDLGLQ
                     PTAAMALDADFARKVDQKTSTLGAFKKSDEADDWKRLMSDHLIRRTRSFIKNNYALID
                     ESGNEYLTFSNGEKFYFPTRIAHPIEHSFKDGDPAQLMVSDETLDPVADLLLPRYGLA
                     RYVNTKYKTTSNEEELIEKWEKASGHLSGFVRTGLFKRLSSCGNSFVISLQRHLARNE
                     MWLYAINNGLPIPVGSVLESMLDARDGQITTNEEDEDLDSLAIQESGRPQQDYETLKE
                     KDPTGIEWVHAELFLPQLKLDIQKDSEVLSKLLSSYGEVNELNDSKLQALAKTIKEKY
                     PNKKILIFTEYADTAEYVAKGLQNLGFAKVAPVTGNSGNPTDLARKFSPHSNRKLSGS
                     PVTKDEELNILVATDVLSEGQNLQDASIVVNYDLPWAIIRLIQRAGRVDRVGQTSDTV
                     EILSFFHESIENVLSLRDRIRHRLSQNARAFGSDEKFFGTKEETAIIEGLYNGDIPDD
                     GSEADNDASSLAYEIWMRAKAENPQRAARVERMSDLVFATRPAREAEENAIGVFVRTE
                     RGLDGFGVKNQSDYNLITSYEALKFFECTPDTPGLRTLDEHFSSVQGLVHGPLQQPTI
                     ISGQLTGIRKRVYQRLKNNLREMPFEVATALEALYTTPLTAEAESRLSKALTARSDED
                     LGTLISALYSDGRLIIQEGPGIDPIRIVCSMGVSNG"
     gene            22738..24924
                     /locus_tag="HULAb132A11_00021"
     CDS             22738..24924
                     /locus_tag="HULAb132A11_00021"
                     /inference="ab initio prediction:Prodigal:v2.6"
                     /codon_start=1
                     /transl_table=11
                     /product="hypothetical protein"
                     /translation="MDTKVRTPQEIFTMPQRLLVPLFQRPYVWNEELQWEPLWRDLQN
                     VATRYLENPNVVQQPHFLGAVVFQQLQNPIGDLQQRTVIDGQQRLTTLQIMFDAIHAE
                     LLAIGAESPAARIEPLVENGKPFWKESNPEDRFKVWPTNKDRPAFNEVMGAEHPIKYS
                     ALKNSDSKLVQAHKFFSKKTEAWLAEQGPDQLITRAGALEKSAREFLQIVVIDLGAQE
                     NAQEIFETLNARGAVLTAADLIKNFIFQRLLEQGTDVEKAYDKHWKMFESSFWEEEVS
                     YGRVNYQRSSLFINHWLVAKTGEDVLAREVFSRFKSYADFESKKSMLELLEQICNSAG
                     VYASIYALGYEHERDLDRTALFAYRLKVLGLDVVRPLFLYLADPDEGQISQDELEKCL
                     EIIESWLVRRMLARVTSKSYNKIIPEIISKIREDRQNAAKVLENYFRMQQANTSYWPD
                     DEEVRKEITGLEFYNKIYRSRVRMVLEALEDEARGWKDGKSSSSGMRIKKGSYTIEHL
                     MPQKWQRHWPLTEGVNELERDSIVQSLGNLTLLSTKLNSSVSNGPWLGDNGKSPALTE
                     HDVLLLNKRVQESGKDGWSEELIRTRTQELIDAILSIWKVPSGHVSKVRRERNESAKR
                     IQVIDLISAGLIEPGQRIYPHAKKYAGISASILADGRIELNGIVFDSLSGAGVTVRGS
                     STNGWRFFAIGDPSGPRLSELYDRYIELAGVEDSDESQSYESEDDE"
     gene            25215..25973
                     /locus_tag="HULAb132A11_00022"
     CDS             25215..25973
                     /locus_tag="HULAb132A11_00022"
                     /inference="ab initio prediction:Prodigal:v2.6"
                     /codon_start=1
                     /transl_table=11
                     /product="hypothetical protein"
                     /translation="MKQDANKFIAYLAIIATPFALGAFVLAWSPAQQFSNEDPAGDGY
                     VPPRSIELLVERTQESTVTVWCEPEDDKGSQGTAWAIELPTTQSKNYPTTLITNHHVI
                     DTCIGEDESVEIALPGEDPSVAVIVKWDKENDLAVLATGRKLPALELSENAPWPGYWV
                     MALGTADGYEGSVSFGNVINFFDNDIFITNNISSGSSGGPLIDNEGYLIGVTSWGHKV
                     QQYNGAMSLDGFCAKILECEYEFKGEKTWWDYSN"
     gene            complement(25974..28166)
                     /gene="rapA_2"
                     /locus_tag="HULAb132A11_00023"
     CDS             complement(25974..28166)
                     /gene="rapA_2"
                     /locus_tag="HULAb132A11_00023"
                     /EC_number="3.6.4.-"
                     /inference="ab initio prediction:Prodigal:v2.6"
                     /inference="protein motif:HAMAP:MF_01821"
                     /codon_start=1
                     /transl_table=11
                     /product="RNA polymerase-associated protein RapA"
                     /translation="MAINFKDARQKLADALRIQQALTDLITTEDRFITNTRASANKAK
                     QSQVLEKLAQLDVEKLRDATEETIRIETLRKYGHNNIASIYHSSAQQLERIPGITGDT
                     AREVKSIADAMYTAIQQTISYGVDIKDLSPEDIDVITNLQALDKIRSSTRGTTTKMKP
                     VAETLNTALAKTSPLKSRFRWFFTDSEKKQQALDALTTIATVIGDPITTTLLETARQG
                     LSTLEKPQTITPVNDFEKRASDFYALLEDVTKTKTSTAANRHFTQELLDKIESQELDT
                     SNIKATLRRYQTFGGKFALTQNRVIIGDEMGLGKTLQAISALSHRKANGAHRFLVIAP
                     ASVIINWTREIETRSDLPVIKIHGEDHPEQLQLWIEKSGVGLTTYDTLKSFLLDGPQI
                     KALAIDTIIADEAHYVKNLHTGRAKTITKWIDNAPNVIFLTGTPMENRVGEFINLAKL
                     LDPTIGNSLDRTALAAGPEPFKQAVAPIYLRRNTAEVLKELPELIQIEEYCNWDGVDQ
                     EFYKFAVARGNFMGMRQATFVAEEGKLPSKLLRLLELVEEAFESNQKVIVFSYFRKTI
                     DLVTQHLGDKAIGPITGSTSSQERQNLVDQFQNSPEPKVLVGQIQAAGTGLNIQAASV
                     IILCEPQIKPSLETQAIARAHRMGQVRNVQVHRLIVPHSVDEIMLQMLATKQAEFNDY
                     ARESVLADGATTAKDKNEESMAKVIVLEERKRLGINSQDEVKIEDSDE"
     gene            28227..28889
                     /locus_tag="HULAb132A11_00024"
     CDS             28227..28889
                     /locus_tag="HULAb132A11_00024"
                     /inference="ab initio prediction:Prodigal:v2.6"
                     /codon_start=1
                     /transl_table=11
                     /product="hypothetical protein"
                     /translation="MSQSKASIRVIHFFNLFSRSDYALPHEITAVANEMGFIYLSNVM
                     SDEQANVRSKRLIERVSRKKAQREEEGHPFDVDDYIKISQIGMNNYFVKSGNNYPEEM
                     AFDEVVELERAVLLEKRVDRSQAIEQTKSSKSIDLFEKPFIGSLTLPQMTPGIMADVE
                     QVLMDYPDLLDELDSGADIHSSGMIELIFALVGSIHPDDPNGWVLDYLDEFGNLKEAT
                     DE"
     gene            28882..29547
                     /locus_tag="HULAb132A11_00025"
     CDS             28882..29547
                     /locus_tag="HULAb132A11_00025"
                     /inference="ab initio prediction:Prodigal:v2.6"
                     /codon_start=1
                     /transl_table=11
                     /product="hypothetical protein"
                     /translation="MNKNPWVGFKFSDSMLHPDDADSVEFHNRSSKADYQFLLHLAPE
                     PWIGNLQGNLLVLYSNPGATQDNLNKVFQPKHHEVMEKSISNLNQEITSFPHFHFDPE
                     LKDTEGGKWFRSKYRWLIEETSDRAVSENLITCELAPYHSVKWKVPRRKLPTQEFTYE
                     IIRNAMSRGAVILLARTPKIWLENLPELENYPKVFRPNSINASISPKNYPGNFDKIIN
                     SVI"
     gene            complement(29585..30253)
                     /locus_tag="HULAb132A11_00026"
     CDS             complement(29585..30253)
                     /locus_tag="HULAb132A11_00026"
                     /inference="ab initio prediction:Prodigal:v2.6"
                     /codon_start=1
                     /transl_table=11
                     /product="hypothetical protein"
                     /translation="MGFIANFKAKRAAKRAQSVYETALLDWERENKVLTQALDIFTAA
                     QSGQQPDDQSLVQKKGELVLWTGQGIYHVAGRTPSTYSGGSQGFSIPLVAGIRFRVGS
                     FKGSMIPGVEMQMDKDQGFVKLTNQRLIFAGPIATTEWAFAKILSTFSNPERTDFIIG
                     VSNRQKSSGLRFSPEDGYTFAHLFAMGLYSYENGIPATIKAIQDELNEGVTDKPKLEL
                     PPSA"
     gene            complement(30301..30705)
                     /locus_tag="HULAb132A11_00027"
     CDS             complement(30301..30705)
                     /locus_tag="HULAb132A11_00027"
                     /inference="ab initio prediction:Prodigal:v2.6"
                     /codon_start=1
                     /transl_table=11
                     /product="hypothetical protein"
                     /translation="MLEFILLFIFFYLVINGFSKRKARRRPRTLDAELRALIEEHNTN
                     TGIALDIKRFLLDIINDNNNHLEKFSDSRINQAQNLLDRAGPAAFYWMGEIAAQLALL
                     SAAQINGIPTNVNAELRDGATPEAVIDIVVKS"
     gene            complement(30758..31960)
                     /locus_tag="HULAb132A11_00028"
     CDS             complement(30758..31960)
                     /locus_tag="HULAb132A11_00028"
                     /inference="ab initio prediction:Prodigal:v2.6"
                     /codon_start=1
                     /transl_table=11
                     /product="hypothetical protein"
                     /translation="MVLTLATPLHAAAPKAGAKCSKAGSIATASGKKFTCIKSGTKLV
                     WNKGVAIKKPAPVVTPTPTPTLMPEPIPTPTPTPVPIPTPTPTPIPAPIILTWENIEA
                     NYALISTDVFNKIQSQVDSNYQPKIKLNILVGPNTKPSVINSTSAFNLASNILRNFKQ
                     PEEVTAIYYNYVDKDWAKKFFQDRDPSPWWPKQIDYSCPNENNCEVAGGGTFANWQGF
                     VQTAVPNNPWWTDRSQYAGQDIHEFVHVVQSSQQKPVRGDWLSTIPVWLSEGQATLFQ
                     IFGGTRRLDSYKLNQANQIKKFAPDATLKDFSTASILQFYDQLTPGKNPDLPTSNPSF
                     YRYVFSLGYGTVEALAAIGGVDSTMELVRQSVTGTPFNQSFKNIYGIEWAAAAPILAE
                     VVSKQARG"
     gene            complement(32000..33238)
                     /locus_tag="HULAb132A11_00029"
     CDS             complement(32000..33238)
                     /locus_tag="HULAb132A11_00029"
                     /inference="ab initio prediction:Prodigal:v2.6"
                     /codon_start=1
                     /transl_table=11
                     /product="hypothetical protein"
                     /translation="MTRSRLVLAFALIISLIAAPSFAAAKAGAKCTKAGATSTVAGKK
                     YTCVKSGTKLVWNKGVAIKKPAPVATPTPTPTPTPEPTTTPIPTPTPTPTATPTPTPT
                     PTPVITYPDAPTSFDDLVTNYKGISYSAWSKSSAAVKASSDVALPFKPLTGPNTTLRF
                     KEPASAFDLVARLYSGYKSSSDLTVMTFSFADRDWAKQQMKQLQPNSTYEWITDVACA
                     TLTTCDGGGVFTDDKASGLLVLATGEQRGGQSPGTLEAHEYTHVIQQNQLRRASAWPL
                     TSAWPATWYIEGQALFAENASIFHQSFDLYTKNRQASAGELFRDSAITSAWIQEFFVV
                     NQTTAWFNKYPRWRQYDLGAMLIETLTALKGPGSTMEIWKLMSTGQSFNQAFENIYGT
                     SFDKALPIISKAIALQLGRS"
     gene            complement(33437..34627)
                     /locus_tag="HULAb132A11_00030"
     CDS             complement(33437..34627)
                     /locus_tag="HULAb132A11_00030"
                     /inference="ab initio prediction:Prodigal:v2.6"
                     /codon_start=1
                     /transl_table=11
                     /product="hypothetical protein"
                     /translation="MKNKGRLAIAIALLLSLATPLQAATPKAGAKCTKAGSTATASGK
                     KFTCVKSGTKLVWNKGVTIKAAAPKPTPTAAGDPIGAIGGTPSPAPTATQTTKALTPL
                     EKLNSDIYQRYLAAQKNISPSFNFVRCPNANKEMADITEKAYIDAYSFYVPIYKATAK
                     VNWLLMSEKDWNCWYETTAKFEGPNPVSRSWNVWNKDTGILGHCQVSSVAFCGYGTGV
                     QPGGIFAQYNLFGSNYKIPPTPLTVHHETVHIYQSQLMADNHLTNKTNTAACWFIEGQ
                     ANLFGAPIATQGNPKSYRNTEIGRLLKVYPKGSSYSKEEWLGVLNDLKRNGDFCFKNE
                     LGYSLGWFALEWTYMNYSIEEMHNFLEAMTKGSTWEQAIQSVLKMDEQTYYEKIAEYF
                     AEEL"
     gene            complement(34636..34770)
                     /locus_tag="HULAb132A11_00031"
     CDS             complement(34636..34770)
                     /locus_tag="HULAb132A11_00031"
                     /inference="ab initio prediction:Prodigal:v2.6"
                     /codon_start=1
                     /transl_table=11
                     /product="hypothetical protein"
                     /translation="MSKENETGVKTGKITPYRIFGWVPLALFFIGAGTTALIMVLKSL
                     "
     gene            complement(34825..34974)
                     /locus_tag="HULAb132A11_00032"
     CDS             complement(34825..34974)
                     /locus_tag="HULAb132A11_00032"
                     /inference="ab initio prediction:Prodigal:v2.6"
                     /codon_start=1
                     /transl_table=11
                     /product="hypothetical protein"
                     /translation="MGACQCGYSTDPEKNCNGTHNVVKAVKADLIAKLEAEGFADAAE
                     HLKQK"
     gene            complement(35034..35795)
                     /gene="kduD"
                     /locus_tag="HULAb132A11_00033"
     CDS             complement(35034..35795)
                     /gene="kduD"
                     /locus_tag="HULAb132A11_00033"
                     /EC_number="1.1.1.127"
                     /inference="ab initio prediction:Prodigal:v2.6"
                     /inference="similar to AA sequence:UniProtKB:P37769"
                     /codon_start=1
                     /transl_table=11
                     /product="2-dehydro-3-deoxy-D-gluconate 5-dehydrogenase"
                     /translation="MSVMNRFRLDGKVAVVTGASSGLGVAFAKALAEAGADVVLGARR
                     ADRLADTGALVEAAGRKYTSLQTDVTQPEQCDALIAHAVKTFGHVDILVNNAGVGTAV
                     PATKETPEQYKAVIDVNLFGAYWMAQAFARANTNGGVIVNISSVLGLKPQMLPQAAYA
                     SSKAGLVGLTRDLATQWTGRKNIRVNALAPGFFPSEMSDELPKEMVEMVKNFTPAGRL
                     GDPEELAATLIWLASDASSYVSGITVPVDGGLVMP"
     gene            35897..37060
                     /gene="caiA"
                     /locus_tag="HULAb132A11_00034"
     CDS             35897..37060
                     /gene="caiA"
                     /locus_tag="HULAb132A11_00034"
                     /EC_number="1.3.8.13"
                     /inference="ab initio prediction:Prodigal:v2.6"
                     /inference="protein motif:HAMAP:MF_01052"
                     /codon_start=1
                     /transl_table=11
                     /product="Crotonobetainyl-CoA reductase"
                     /translation="MEAEVFPAEHVYEQQRAELAAAGKPHGVPAVVEELKVKARALGL
                     WNLFLPHSHDPHHGLSVVEYATLAEITGWSPDLAPEATNCAAPDTGNMELLDMFGTDE
                     QKKQWLEPLLDGRIRSGFAMTEPDVASSDARNIQTSIVRDGDDYVINGVKWWTTGAMD
                     ERCTILIVMGKTNPDADAHHQQSMVLVPIDTPGVTVERNLQVFGYVDQHGHAEVSFKN
                     VRVPVSNLVGPEGEGFALAQARLGPGRIHHCMRAIGMAERALSLMIQRSVSREAFGSA
                     LVKQGVIQEWIATARIEIEQARLLVLKAAWMIDTVGAKGARKEIAAIKVAVPQMAQRV
                     VDHAIQSYGGAGVSQDSPLAAMYAGIRTLRIVDGPDEVHIRDIARLEIKPYLA"
     gene            37057..38085
                     /gene="thrB"
                     /locus_tag="HULAb132A11_00035"
     CDS             37057..38085
                     /gene="thrB"
                     /locus_tag="HULAb132A11_00035"
                     /EC_number="2.7.1.39"
                     /inference="ab initio prediction:Prodigal:v2.6"
                     /inference="protein motif:HAMAP:MF_00301"
                     /codon_start=1
                     /transl_table=11
                     /product="Homoserine kinase"
                     /translation="MKDLTPVREEDRFDVARMHAWLQPFIGVDALPEVSQFRSGASNL
                     TYLLQYPDRELVLRKPPVGMKAASAHDMKREFLIQSRLQPVYPLVPSMVALCDDQSVM
                     GSDFYVMERVVGDIFRRDVPEGVTPADVSVMADSLINGLVQLHAVDASILAELNKGPG
                     YVQRQVEGWSKRYRNALTDDVPNGEKVMAWLEANRPDDVASCVIHGDWRIDNVVFDLK
                     QARIVGVLDWELATVGDPLMDLGSALAYWVDRDDEPGFASLRRQPSHLPGMPTRDEFV
                     AKYLAASGVRCDDFTFYEVFGLFRLAVIIQQIWARYVAGQTTNPAFAGFGDACNTLIN
                     RAEQAFVS"
     gene            complement(38082..38327)
                     /locus_tag="HULAb132A11_00036"
     CDS             complement(38082..38327)
                     /locus_tag="HULAb132A11_00036"
                     /EC_number="1.-.-.-"
                     /inference="ab initio prediction:Prodigal:v2.6"
                     /inference="similar to AA sequence:UniProtKB:P9WN17"
                     /codon_start=1
                     /transl_table=11
                     /product="Putative glutaredoxin.1"
                     /db_xref="COG:COG0695"
                     /translation="MYFVMYTTSWCGYCQRLKSQLAEHAVTFEEINIEETPGTAEIVE
                     KVNGGNRTVPTLVFSDGTAMTNPSAKQVVEKLAALSN"
     gene            complement(38333..38692)
                     /locus_tag="HULAb132A11_00037"
     CDS             complement(38333..38692)
                     /locus_tag="HULAb132A11_00037"
                     /inference="ab initio prediction:Prodigal:v2.6"
                     /codon_start=1
                     /transl_table=11
                     /product="hypothetical protein"
                     /translation="MNRITVIFDGECEFCRQSVTWIQRKIEITALPFQTADLSTFYLT
                     REQCAEQVYVIGGGSTYGGADAIAFLLKHRGNRVQSTLITASGGIGRATYRWIASHRN
                     SWPVKLATRLLTYLNGK"
     gene            complement(38689..39414)
                     /gene="pepE"
                     /locus_tag="HULAb132A11_00038"
     CDS             complement(38689..39414)
                     /gene="pepE"
                     /locus_tag="HULAb132A11_00038"
                     /EC_number="3.4.13.21"
                     /inference="ab initio prediction:Prodigal:v2.6"
                     /inference="protein motif:HAMAP:MF_00510"
                     /codon_start=1
                     /transl_table=11
                     /product="Peptidase E"
                     /translation="MNGSLALVGSGEYLPAMTAFEKSLLEDGITNGKTANYIQIPTAA
                     GRESDESLAYWKRLGQAQADALGVTATYLPIYTRDDAFKQEHVDAIKNSALMYMSGGD
                     PHHLAEVLIDTPVWAAMVENWQSGASLAGCSAGAMVLSAQIPNFRMLKKSPTTGLNLL
                     PEIRVIPHFNKFFKWIPDSAAKVLLHVPNDSILIGVDELTAIVKRSGSTHWTVVGEAK
                     VHVLKGLPDQQLLDGEEIHLSLS"
     gene            complement(39436..40197)
                     /locus_tag="HULAb132A11_00039"
     CDS             complement(39436..40197)
                     /locus_tag="HULAb132A11_00039"
                     /inference="ab initio prediction:Prodigal:v2.6"
                     /codon_start=1
                     /transl_table=11
                     /product="Heliorhodopsin"
                     /translation="MTKEINDSKLRRYNIIAGVFHLVQMIAVLALANDFTLPIVARYM
                     SGPPGSTFAEPITLLNTPVGIGVALFLGLSAFFHFLVASPQFFSRYSAGLAQNRNYFR
                     WVEYSISSSVMIVLIAQICGVSDVVAIISIFGVNASMILFGWLQEKYETPGNGGWIPF
                     IFGCITGIIPWLALVFYVFSIGGPSEASAPAFVYGIVFSLFVLFNTFAVVQYLQYKKV
                     GKWSDYLSGEKTYITLSLIAKSALAWQVFVGTLIE"
     gene            complement(40247..40648)
                     /locus_tag="HULAb132A11_00040"
     CDS             complement(40247..40648)
                     /locus_tag="HULAb132A11_00040"
                     /inference="ab initio prediction:Prodigal:v2.6"
                     /codon_start=1
                     /transl_table=11
                     /product="hypothetical protein"
                     /translation="MTSTPATAEGLRVDEVAAFKAKYDSQFDAVLTKFTTAQKKLAFD
                     SSSAALIKNSIANLTETRRVIELNLADENAPMANVIRLADEQLGMFSLTNFKLDNLMA
                     KVKTITCVKGKSTKKVSAIGVAKCPAGYKKK"
ORIGIN      
        1 gtacaacgac acctagacca cgatgagtta tcgagtgaca tgtactcaga gcaagggttt
       61 gacgcattga tgcgacctgt ctctgggttt gtgtgccaat cattgattgt gtcgtcgtat
      121 tgaattcctg gatcagcaca tgcccatgca gcttcagcca tctttgtaaa tagcttgcgt
      181 gcatcaacca tttcaataac ttcgccagtt gagcgagctg ttaaaccaaa ctgctctccc
      241 ttttcaactg cgcgcatgaa atcatctgaa acgcgaactg aattgttggc gttctggtac
      301 tgaacagaga tgatgtcttt tccaccgagg tccatgtcga agccagcatc gcgtagagcg
      361 cgaatcttgt cctcttcctt aaccttggtc tcaataaact cttcgatatc tgggtgtgaa
      421 acatcaagaa caaccatctt tgcagcgcga cgggttgcgc ctcctgattt gattgttcct
      481 gctgatgcat ctgcaccgcg cataaatgac actggacctg aagctgttcc gccggacttt
      541 agaagctcct ttgatgaacg gatgcgtgac aagttaagtc ctgctcctga tccacccttg
      601 aagatcattc cttcttcgcg gtaccagtta aggatgctgt ccatagtgtc atcgactgac
      661 aagatgaaac atgctgaaac ctgctgtggc tcttgtgttc ctacgttgaa ccacactggt
      721 gagttgaatg agaagatttg gtgagcgagc atgtgtgtta gctcgtgctc aaagatctct
      781 gcatccttat ctgttgcaaa ataaccgtgc tcttttccag ccttcgtgta tgtcagaaca
      841 acacgatcga ttacctgctt caaagaccat tcgcggtttt cagcaccgac tgcaccacgg
      901 aagtactttg ttgtaacgat agttgaagcg tttacagacc atgactctgg atactcaacg
      961 ccacgctgct caaaaacagt ctcgccagtt ttccaattct gctgcactac atcgcggcgc
     1021 tcccacttaa tttgatcgta tgggtgcaca ccttccgttg tgtagatgcg ttcgatcttc
     1081 aagcccttac ccttaagagt gttgtgggcc ttgattttcg ctggtcgatt gatgaccgtc
     1141 tctgacatat gtatttcccc gtcttctagt tagttcttaa ttttttgtgg tgcggcattg
     1201 ctttgttcgg tgctgttttt gttgctgagt gattctgaag caattgggga attgcttgaa
     1261 ggtagagcgc ggagaagagc gatctcacct tcgaaatctt caagggaggc aaagttacgg
     1321 tacacagagg cataacgtaa gtaggccacc tcatcgagct cgcggagtgg cgcaaggatt
     1381 gccatgccca cctcctgtgc ttcgatctct gcctgacctg tgcggcgaag tgactcttct
     1441 acgcgctgag caagcaaaac taaatcgtcc tcattgacgg gacgcccctg gcaggcttta
     1501 cgaacaccga ccaagacctt ctcgcggctg aaaggctctg tggccccgct gcgcttaata
     1561 atgttgagaa gcgatagctc ctgagttgag aatcgctggc cgcactgggg gcactcgcga
     1621 cgacggcgga ttgcagcgcc atcttcaact ggacgggagt ccacaacgcg ggaatcctca
     1681 ttgcgacaga atgggcagtt catctcggcg tgtcctccaa tcaatgctcg atatttaaca
     1741 attcaggtgt aaagggcttt ttagggcgga ttgggaaact taccgtaaaa ccacaactaa
     1801 tggaagtttt taccgctttg acccctacat cttgtgttaa ctataaagca attcttgaga
     1861 gtcctcctgt tgaaactgag aaatggctgt ttagagcgtg tcgcgcttag acaggtgttt
     1921 ctagccaact agcggtacgc ggagcttctg cccagcctgt agatcaaagc cctgaaggtt
     1981 gttgacctca cggatctcat taaccagccc ctgcacatcc cccgatgcat acgctgctgc
     2041 taccgaccac aaggtttccc ctggtgccac aaccacgatc tcgtatgaag gcgctgtgct
     2101 tgcctcgacc tgcccggccc cggactgaga agcaaagcca gctgccatca cgacggtaag
     2161 cgagagaaca actaatgtgc gagcaagtcg gccacggcgc gtcaacttaa cagctgtttg
     2221 gcgaccgaac ggattggcct gaagtgattg atttacaatg cttttagagg tcattgagtt
     2281 aaaacctgta gtgactgtaa gtgtgctcat ctgtttttct cctgctgtct taccttaggg
     2341 aaggtcttcg aacaactgtt cgaataagac aattaaacac cccaccactg acaagtgcaa
     2401 cattttttcg aacaggtgtt tgaatttttt cccaagctgt gtcaccctat gcctatggca
     2461 aaaaacgtaa ctgaacttcc cgatggccct gcaggcgagc acggcttaac cgcccgccag
     2521 ctcaagatcc ttggcgcaat caaggatgcc cttgaaacca atggctatcc cccttcaatg
     2581 cgcgagatcg gcgtcgtcgc cggcctgacc tctccagcct cggtcaagta ccagctggaa
     2641 gccctggaaa agaagggctt tatccgccgc gacccaactc gtggtcgtgc tctagaagtt
     2701 ttgatgcccg atgaaaagac agcggagaac tcaacacctg ttgatgccac tcgctacatc
     2761 cctcttgtag gccgtatcgc agccggtggg ccaatcaccg cagaacaatc tgtagaagag
     2821 acctttccgc ttccagaatc acttgtaggt agcggcgagc tctttatgct caaagtcgtt
     2881 ggtgaatcaa tgattaacgc agctatctgc gatggtgatt acgtcgttat tcgcgctcaa
     2941 aaagattgta ataacggtga aatcgtcgca gcgatgattg atggcgaagc aaccattaag
     3001 accttctcac gtaaaaacgg gcatatttgg ctgcttccag ctaatgatga ttttgcgcct
     3061 attgatggag acaactgcga gatccttgga aaggtcaccg cggtccttcg ctcagttcgc
     3121 taatgtgatg aattacgcaa cactaatgtt gcgtaattac acaaggtgcc ctagagtctt
     3181 tcggtatacg aacctaccga gagaagatca atgtccttgt ttaagaaatc tgccctagta
     3241 acagctgttt tcgccctttt tgcgaccatc cttacagggt gctcatctag tgatgaacaa
     3301 gcaaaagatg tcactgagct aacgatctac tcgggccgtt ctgaagagtt catcgcaccc
     3361 ttctttgcac aatgggaagc ccaatcaggg atcaaactga acatccgtta cggagattca
     3421 gcagagcttg cagcccagat tcttgaagaa ggtagcaact cccctgcaga tctatttctt
     3481 tcacaagatg ccggatcact tggagcagta gctgaggctg gtttattcac acagctttca
     3541 gatgagatcg cttcggccat tcctgcgacc tacgttgcag caaatcgcaa ctgggttggt
     3601 gtcacaggcc gcgctcgcgt ctttgcatat gcaccagatc gcgtaaaggt gttgccacag
     3661 tcagttacag atttaaccaa gagcgaatat aaaaaccaga tcggcattgc tccaactaac
     3721 gcctcttttc aggcctttgt taccgctttg attgaaaacc aaggggcggc ttttgccaaa
     3781 gactggctag aaggtttgaa gaaaaatggc gtaaagatct atgcaaaaaa tagtggaatt
     3841 gttgaagcga tcgataaggg cgaaatctct atcggtcttg taaaccacta ttacatctgg
     3901 gaggtcagcg aaggtctagg tcgtgcaatc aatgtgaaga atggtttctt tacagctggt
     3961 gatctaggca atctgatcaa tgtctcaggt gctggtgttc ttgtatccag caagaagtat
     4021 gcagccgccg aagatctgat caactacctg acatctgctg caacccaagc aaagtttgtt
     4081 gcagataccc atgaatactc acttgtttca ggtgctccag ctcctgctga tttaccagcg
     4141 ctagatcaaa ttggcgcacc aactgttgac ttagatgctt taaaaaatat taaggcaacg
     4201 caggatctat tgattgaggt aggtctgctg taaaaatgcc aacaactttc cccgatagca
     4261 ccaaggttgc actaacgcag ggcgcgcgta aacagcgcgc tgtgcgcggt gtgctcaatg
     4321 gtgccgttgg gattgttgca gcacttgctc taatcccctt tgtttactta cttattcgag
     4381 ccagccaaaa gcctgtaggt gaaatagcgc agttgctaat tcgcccaaag acccttgaag
     4441 tccttgcaac cacatcagcg ctcgttgcat gtgttgttgt aacaaccgtt gtcatgggtg
     4501 tcttaatggc aagcgggctt cactttgtgc gcctgccatt tagaggcctg ctacttattc
     4561 caacagtgct gccacttgcg attccttcct atgtatttac ctacacctgg gtggctttaa
     4621 tccctgattt ttctggcttt ttcgccgccg catttatatt gtcgattaca actctgccct
     4681 atgtcatctt ggcaacgctg tcaggccttc gcacagtcga taccgcacag attgaggttg
     4741 ccagatcact tggcttaact ctgccgcaaa catttagaag ggttgtattt cctcaagtta
     4801 aggggcacat aagtgcaggt gccttgcttg cagcgctgta cacaatcagt gattttggcg
     4861 cggtttcact tctaaacgtc gaaaccctga cggtgacaat tcaaaatatg tacaaggcat
     4921 cgtatgaccg aagcgctgct gcggttatct cctttgttct gatcgccttt tcaacaatcg
     4981 tggttttagc tgatgaaaga atcaagcgac aaacccctga tagcaatgtt gtaaagccgt
     5041 attcgaccaa gaacacattg attagaagca cctggttgca aattgcagtt attggaacca
     5101 ttgctctgta cgccttaaac gctgtgctta tccctttcta tgttttgatc tctaggttcc
     5161 tggctaacca ggttgcaatt aattgggcag atcttctaac agcatcgatc tctacgatct
     5221 cggtggcagc ccttggtgcc tttatcgccc tagttttgtc tgcaccgatc ggcatagctt
     5281 tatctggcac ccctacccca gttggaaaag ctgcccagcg aatcatcaca atcggccatg
     5341 gtttgcctgg tgttgtagtt ggtctagcaa ttgtttctat cggttcaaag cttggggctt
     5401 tgtatcaaac aacatttttg ctcgcctttg cctacgccct cttattcctt gcaaaatcag
     5461 tggccagcat gaactcatca ctgtctcgcg ttccaaccag tgttaaagat gtggcatcga
     5521 ctttaggtat gaatcaatgg atggttatca aaaaggttgt tgcaccaatt gcagcccctg
     5581 gcattggcct tggaactatc ttggtatttc tgacagcgat gaaggagctt ccagcaacgc
     5641 tgatgcttcg cccgacaggc tttgacacac ttgcaactca gatctggtct gcagcttcaa
     5701 ttaaccgatt taacgaggct gcgccctatg cattaatctt ggtactgatt gcagccttac
     5761 ctacattttt gattagccga ccagataaag cagaccgtgc atttatccac gagaacttag
     5821 ggagcgaaaa gtgagttcac ttgagatctc ccacctaaag gtaagcctgg gcgatcgttt
     5881 aattctggat gacctttctt tctcattggc agaaggtcag atagctgccc tgcttggtcc
     5941 atctggctgc ggaaagacaa ccctgctacg cagtatcgct ggattgattc agccaactga
     6001 tggaaccatc cgctttggaa agcagttagt ttcactttca tctttggtaa tgccatcgca
     6061 caagcgaaag attggttacg ttccacaaga aggcgcgcta tttccccacc ttagcgttgc
     6121 cgacaatatt gcctttggat tagatcgttc agtttttaca aaggatcaga ttcgtcagac
     6181 cacaaaagag atgctgaact tgattggact taacggtttt gaaaaccgca tgcccaatca
     6241 gctatctggt ggacagcaaa cccgtgtggc actagctcgc gcacttgcga ttaagcctgc
     6301 aatcgttttg ctcgatgaac cattctcggc gctagatgct gcgcttcgtg gtgatctgcg
     6361 cgccgatgtg attgatctgc tgcgcaagag caacgccaca gcaattttgg ttacccatga
     6421 ccgcgaagaa gcgctggtct ctgcagatgt tgttgcactg atgcgcgatg gccagatcat
     6481 tcagcaggga tcacctgaag ctgtttactc aacacctatt tcacctgcca tggcgatcag
     6541 taccggtgat gcgttggttc tagatgcagc tcaagccacc gatggatcaa cggcatatct
     6601 ctttaactca aaaaccgtta caaccccgaa cggccacatt gtgattcgcc cagaagagat
     6661 caaattagat cgcaacctgg caggtgcaca atctgttgga agaatttcaa agattgatta
     6721 ctacggccat gacgccatgg ttactctgga agtcaagggc cagtccatca aggttcgtat
     6781 cccagggcca tttgattaca ccgtaggcga ggaagtcgcc gttaatcacg caggcccagt
     6841 tcgcttcttc gcaaaggcgc aaaagtaaag tgcctaagga ttcaagccgc gaagttcact
     6901 tccctgcaat agagaagcgt tatggcgaaa agatggctta ctggttcaaa gtcatggcca
     6961 aacttgaagg caagaagtac gccgaacagg ttgcacatct aaaagagaat tacggctttt
     7021 ctcaatcaca cgccaatgca ctggttatgt attcgcgtgg atcagagtcc tctgtacggt
     7081 ttgcaacgct tactgattac tacaaatcaa tccctgctcc acaagcaaag accataaagg
     7141 cgatctataa ggcaatcaca tccaaatacc cacagctaga gctagttatt gcctggaatc
     7201 aaccgatggt aaagcttggc aaggattaca tctttggtgc ctctgcctct agcaagcatg
     7261 tgttgatcgc tccatgggat caagaggtat taaaggagtt tgctcccaag ttcaaagagg
     7321 gcaatgcgct caagaaaact attcagctac ctatcgattg ggatgttgat gccaagctac
     7381 tgcaggcgat gattaaggcc agccttgcaa accttaaaaa ctaagagaga acatccttag
     7441 ttgtaaatcg gctgtatgcc aatgatccaa agattgcgat gtaggccagc tgcagcaatg
     7501 tattgctgag cattgatccc agatccattg gattgcgcaa gatgtctgca aatcccagcc
     7561 agtaatagct aatcaaatat ggatgaatca ctgcgatctg tggcagtgcg cccaagatct
     7621 gagtcacagt agaaaccaca accgttgcag ccatcgcacc tactgggatc actgtcagcg
     7681 tcgagataaa caaaccaatt gcagataatc ccaaaagtga gatcgttaca taaatcgcaa
     7741 ccaagaagat tcgcagcaac gcctgtggaa tagatacgac atcacctgac aacagcgtca
     7801 ctggtcctac cggaaacagg attgctccaa tgatgattcc ggtgatcatt aaggtaaagg
     7861 ttgcagctaa acagaaggct gccgcaccta aaaacttaac aaccagtaaa cgcgcacgat
     7921 taaccggtgc aatcaacaaa taacgcaagg tgcctgtgtt tgcctcgccc gcaatggtgt
     7981 cacctgcaac aacccctatt gtcaatggca agaacaatgg gatcgccatg atcatcgcgg
     8041 taaagccaac aaacaaacca ttttggctga cacgatctaa aaatggtggt ccttcacctg
     8101 gcggaattgt tgaaccagat gccagaaccg caaaagctaa acagatcgga atcagtgcaa
     8161 cggtaaacaa cattgcccag gtacggcgcc ggcggaacaa gacagaaagc tctgaataca
     8221 tcagagatcc gcggaacgtc ttagcgcgca acatcaaagc cctcccctgt tagcaaaaca
     8281 aaacgctctt ccagcgttgg tgccgccaaa gaaaatgctt tgatccccac acctaattca
     8341 acaaggaccg caacaatccg ctctggctca atctggccac cgggaaccgt tgcagttatg
     8401 tgctcaccat ctgcagttgc ggtgattcca actgatttca aaccagccag cgcaagatct
     8461 gtctgggcgg taaataagtt caaactcaaa acctcagcct ttgataactc ttccacgctg
     8521 ccctgagcca cgatctttcc ctgactcatt accgccaagt gggtacagat ctgttcaatc
     8581 tctaccagca agtggcttga aataaagatg gtgattcctt catgcgccag tgttctaatc
     8641 aagttacgaa cctcgcgtgt gccttgtgga tccaaaccat tggttggctc atcaagaact
     8701 aatagttcac gtggttgcag caaagcattt gcaataccta aacgctgttt cattcccagc
     8761 gagtatgcat gaaccttttt accttcagcc tgagtcaaac caaccttagc taaggctgca
     8821 tcaactcgag cagcacgtgt agcaggatct gcataacgat ctgccgaatc aaagcgaatc
     8881 aaattgtcgc gtccagatag gtatggataa aaagctggac cttcaactag tgcaccaacc
     8941 ttgggcaacg ccttgccgat ttcttctggt actgaatatc caagcagcga cacatcacct
     9001 gatgaaatat tggcaagacc catcaacata cgaatcgttg tggttttacc tgaaccatta
     9061 ggtcctagaa agccaaagat agaacctcgc ggaacctgta gatcaattga atcaacagcg
     9121 ttgtgcgagc caaagctctt ggttaaacca acagttttaa tcgcccactg ttgatcgctg
     9181 ctttgaacca ctacttctta gctgcttcga gcagtctctg tgctgttaca gagcctgcaa
     9241 agatgcgacc atcatctgcg ataaagatat tcatcaatgt agttgagaag atgcgaccac
     9301 cagcaactgg cttagttagc tcagtaaaca acttgttgtt cggtagctct gcaaactgcg
     9361 cagggatcat ctctgctggg atttcggcaa ccgcagacca accctgtgcg atcagctttt
     9421 ccgcctctga ctttgcacgt gcctcatctg cagcagtcgg tgccttaccc gctactagct
     9481 tttcaaccgc atcacgtgtt ggaaccggta cctcttctac ctttgatcca gcaggcacta
     9541 caaagttaaa gtttgatgca tcaggcttac caaaggtgat tgattcaaag ctaacctcaa
     9601 atgcaggtgt tgtttcacct accgccttaa caactaccgc caatggcaaa ccagttgcag
     9661 catctactga aatcgttact gaagcaacca atgagcctgc cttacgtggc gcgccagtga
     9721 tctggtaaac cccacgtcct gcaatctttg catctgcacc aactgtaaat actgtgtcct
     9781 tgcccgcttc atttaagaag taatcggcaa ccgctgcagg tgatgttgcg tcaaatggaa
     9841 gcttggctga gtttgcattg aaaaaggcca acccttcctt ctttgtcgcc tcttcttcac
     9901 gtggatcaat cacgctgtgg cgaaccaacg ccttgctggc atcgtaaaac catagatctg
     9961 aaccgttgcg aataaagttg cgctctgaaa ttaaatctag aacctgcaga cgcgccttgt
    10021 ttggaccatc tacataaata tttgcagtgt gaacacctgc aaaaaactca agggctaatg
    10081 caagctcacc ctgcgcactt gcctgtggca agaaatccat catctccttt ggcatgctct
    10141 ttgccatctg atcaattgat gcctgcgaga tatccggaac aatgttcatc ggcggcaaac
    10201 caagggcagc cttctttaca acacgaccgc taaatgcgat atccggattg gtattaatca
    10261 actgcaaaat ctgcgatgcg ctcttgtctg gcagatcaac agcagctgtt gccgatacgg
    10321 aaaagccaac cgcagtcgct gctactaaaa ctggtgccaa taccgctgga atccaacgga
    10381 caaggttgcg cttcataaac cctcttctca atgcctattt aagtaagcct tctagcgata
    10441 agaataaaga ggtccccata acccctctac ttgaaatagc ccgtaacgct gtgacctgta
    10501 gcgcactatt ggccccaccg acctacgatt gagccatgtc ccgcacagca aaaaccaaga
    10561 atggctttga gccaaagatc tgcgtgcgtt gcgccctgcc ctttgaatgg cgcaagaagt
    10621 gggccaaaaa ctggagcgag gttaagtact gctccgatcg ctgccgggaa aataaatgaa
    10681 gcggattaac tatatcccct ttgatcatct gcaccgcaaa tttggtgcct tgaaagatac
    10741 tgatccaaaa accgatgtaa tcgcctttgt tgaaagcgct cgtatgacca ctggtcgtaa
    10801 ctggcaccca gaacgtctct tctttttaat ctctagcgcc cgccactttg ccaaatccct
    10861 tgaagatgaa ggcttcacag ttgagtatgt aaaagctcca acaacagttg atggtttgaa
    10921 aacaattcaa aagaaacaca atgagctacc aattgtttgt gccgaaccat cttcatttag
    10981 acagtacgac caattgaaag cctttggcgt cacctttgta cccaatgact tcttcttaac
    11041 cccacgtgat ttgtttatcc aatgggcaga tactcaaaag agttacctga tggagaactt
    11101 ctatcgcaag caacgcaccc gtctgaatat cttgatggag ggcaaagagc cagtcggtgg
    11161 ttcctggaac tttgataagg aaaaccgttt accaccgcca aaaaagtatg aaggcccggc
    11221 atatcttgag cacaagcgcg atgagatcga caaggaagtt gccgcagagc taggccacac
    11281 aatgacaacc acctgggcta ccacccgcaa aggcgcgtta gcccaaatga gcaatttttt
    11341 cacaaaccac tttgctgaat ttggtccgct ggaagatgcg atgacaactg ataactgggc
    11401 gcttcaccac agcctgctat ccccttacat caacaacaac ttaattcatc catccgaagt
    11461 tatccatgcc gcagttaaag catttaacga tggcaaggtg ccaatcgaat ctgccgaagg
    11521 ttttattcga cagatcatcg gctggcgcga atacgttaac ggtatgtact ggttcttggg
    11581 tcctgattac cgcgagaaca accagttaaa tgcaactaga aaactactgc cgcttttttc
    11641 tgatccatct aaaacccaga tgaactgcat caaggaaaca gtgaccgata ttcaaaaccg
    11701 cgcttgggtt caccacatcc cccgcttgat gttgttgtcc aaccttgcgc ttataaccgg
    11761 taccaacccg caagcctttc tggattggat gcgtgaagtc tttatcgatg catctgaatg
    11821 ggtaatggtt cccaacgtca ttggcatggg agttcatgca gatggtgggc agatgatgac
    11881 caagccatat gccgcaggtg gtgcttacat ttcacgaatg tctaactact gcaaaccttg
    11941 tgtctacaac ccaaagctgc gcacaggtga gaccgcctgt cctttcacaa ctttgtactg
    12001 ggatttctta gatcgtcaca aggatgcttt tgctaaaaat catcgcatga gccaacaggt
    12061 atttggcctt aaccgtttat cggatctacc cgaacttcgt gaaagagccc aagaggtttt
    12121 gtctggccta gaaaaaggta ggatttaaag tatgagcgca ctctttgatc cattaacaat
    12181 cggaaatgtt gaattcccta accgcatctg ggtttcaccg atgtgtcagt acatggccaa
    12241 agatggcttc gtaggccagt ggcacgatgt gcacctaggt tcctttgcaa caggtggcac
    12301 cggtttaatc atggttgaag caacaggtgt tgttcctgaa ggacgtatct ctattggttg
    12361 cccatctatt gaagatgatg agcatgcagc agcctttgca ccgattattg attttgccca
    12421 ccaacacaat gtgaagatgg gaattcaatt agctcacgcc ggtcgcaagg cagcatgtgc
    12481 gctgccttgg gcagatcacc gcatggcaac ccctgaagaa ggcggctggc aatctgtttc
    12541 atcatctgca attgcttttg aaggttacgc cccaccacgt gcgctaacag ttgatgagat
    12601 ccatcaacta acaaaggatt tcgcatcggc tgcaaagcgc tcagttgaag ttggctttga
    12661 tgttattgaa ctccacgctg ctcacggata cctgttccac cagttttatt cacctcttgc
    12721 caatgaccga accgatgaat acggcggatc atttgagaac cgcatccgct tcttaatcga
    12781 aaccgttgat gcggtaaagg cggcaatccc tgcaggcaca ccactatttg ttcgtatctc
    12841 tgccaccgac tgggttgatg gaggctggaa cctcattgac tcagttgaga tgtgcacaca
    12901 gctaaaggca catggtgttg atcttgtgga tgtatcaacc ggtggaaatg ttcacaacgc
    12961 gccgattaag ccaactccag gtttccaagt tccctttgca acagcgatac gcgcagagac
    13021 cggaatcatg acaaccgccg ttggcttaat taccgagcca gagcaagctg atcacatcat
    13081 ccaaaccggt gaagcagatg cggtctttat ggcacgtgag ttcctgcgca atccacgttt
    13141 tcctttgtac gccgcagaaa aacttggcgt caaagtgcct tggccacttc cgatcgaacg
    13201 aggccgtaag taacaactat ttgtttaacg gccctaagcg gtaaccatct aaacgaatag
    13261 cgggctttgt ttgattttca tgttgagcct taaatgcgtt actgccatcg gttccacaca
    13321 agaacaagat cgcacctgag ccaccaggat gtgaattaat ccagctggtc aggttgtaca
    13381 catatccatc gatcgccgtc caacaactct ttgcggtgtt gttggctcgg acctgcgcca
    13441 ttgtgtaacc cgcaggagtt ggagttgccg aaaccgttgg ggtcggagta gcaataactg
    13501 ttggggtcgg cgtcggagta gcaacaacag tcggtgttgg agttggtgtc gctgaaacag
    13561 ttggcgcaac atatgcacca cgaattacct cgcccgggat ctctttctcg ccaactgcaa
    13621 ctgtgatcga agattttgcc cgtgctgtca aaacaaagtt atagatgcca gcctttgcca
    13681 tatcgctaaa tctgcctagg tacagataat ttgttcgtcc atatggctcg taaaactttg
    13741 tgcgctcatt taatttcatc gttgttctgt atccgccagg acctgtcaca acaagtgttg
    13801 gcaactggtt actcttcaaa gcattctctg gcttcttatc aacaattaag tattgaacct
    13861 ctagcgcatc gccatctttg aactgtgcgc gaaaagcttt cttctcgccc ttcttgctaa
    13921 aggatgcacg taccgcaaat gaaacagtgc catctacaag caacggaccc ttggctgctg
    13981 ttgtatcgct attgagaagc accactggct gatgtgcaac tgccacacca gaacccacaa
    14041 acaccaaggc aacaagtaaa gccagtaact tcttcatagg aaaacggtat ctgggcttac
    14101 cgacaactgc tcgtcgaatg tccccaaatg gcacgacgct cagcaattat taagtaagca
    14161 actacccgta gatagtgtcc tcttctaaat ccttatcctc tggcttaaca gccttccttc
    14221 tccagctccc ccacgcgcca ctactcagca acgcccacat caccaacaac ggctgaaaga
    14281 acaatcgcac caaccgcttg gtatctgtat ctaatccaaa tgcatcaacg ccatttacat
    14341 actgcgagat atttccccaa aagatcgcca caaagaacag cgcaaccaac cacccgatct
    14401 gcactcggta cttccatgcc gcaattaacc caacacccag cacaatctcc accacaccag
    14461 atgccagcac aacaaaatct gcgtaatcgg caaacacact aggtacctgc gctcgaaact
    14521 caacgcgact agtcgttaag tgccccacgc ccgcgtacgc cagcgcaaag cccaacacca
    14581 tctgcggaat ccgataaatg agctgcatag acaaagtatc taccttttac actcgtccta
    14641 tgacccaaag acccgctcaa tgaaatctct tctagccgcc acaggcattg ctctggtctt
    14701 tatctatgta atcggctctg gcctttgggt taacaccgga gataactggt accgcaacct
    14761 caaccaacca tcatggcaac caccagactt catctttgga atcatctggc cctataactt
    14821 tattgttctt ggaatcgcag cggtcaccat cgctcagcgc gcatccacca cagccacact
    14881 tatctatctg ggtttcttcg cactctcagt catcttcgca ctgacatggg ccttccagtt
    14941 ctaccgccca cacaaccttc aagccgcatc aatcgcatta gccctaacag ccatcctcac
    15001 aatccccatg gttgtcattg catttagaac atcaatcccc atgggacttg cgcttcttcc
    15061 ctaccaagca tgggtagcaa tcgctgcgaa cttgagttac acctacagca agctcaacta
    15121 aatcttttag ccgacaaaga cctcggtgac aacacccatc ttcaccgtca ccgttacacg
    15181 ttcaattctg taatcacggg ttaaaggaaa gaactcatca tctctttggc caacgcgata
    15241 cagccaatca agatccatcg cacagctctc agcatttgcc gctgtcatag tcaacaatgc
    15301 atttgcccgc acctgagtaa tcccaggatt gaaatctgca gcagcctttg gcggacaaac
    15361 tcccgccttc actgaagcaa cctttttaac ctttacaccc ttgttccaaa caagctttcc
    15421 accgcttttt acacaagtaa atttcttacc agcagatgta accgtcgccc ccgccttggt
    15481 gcactttccg ccagccttaa cagcagcctg cgcaggtgca agacccaata atgaaatagc
    15541 tagaacaaga acgaataatt tacgcatggc ctaaccgtat ctctttaaaa ttaaaaaatg
    15601 gccatagata aggaattcac tcttggaata tcatgtgaat atgaccgagc agatcgacca
    15661 gttcttcaac cccgatggca cattaatctc catccccgtt aaatccgcca agaagatcgc
    15721 agtcctgctc cacattgccc gagatctatc ccccaccacc aagtatccgg agaaggaact
    15781 caacgcgatt atcgccaagt accacgctga caccgcagcc atcaggcgtc acatgatcga
    15841 gtatgggatt ttggagagga attgggagag tgtttattgg gtgaaagtag aatattctgc
    15901 gatcacataa ttctaagtct tgatcaagtt tatccgcctt atagggcgac tcttcttaac
    15961 aacatgctgg cctcgcatag aaatgtgcgg ggtcagctcc tttattgggt agagcaactg
    16021 gcagcaccta tctcaaagtg gatggaatct gtgggcaggt ttgtgggcac tgtgggcaac
    16081 ttcgtgggca attctcaggg gaagttaatc ctcagtgact tcagcagcat cttcagaaga
    16141 agttttcacc gttgagttga actgaatctg caagtccact tggtagtcag cagccccaag
    16201 cacttcggtc catgcgccat cgatttcaga gagaattttc ttgcagtcag ccaaatccca
    16261 attacccacg ttgataactc gcttgtctgg gaaagtgatt ttttgccact tcaccttttg
    16321 gaccatctgc gaatctaact gtttgcttaa ttctcgaaga ttcgcaatct gaacctcaga
    16381 tatcgtagct aaatcgatgg ggaaagaaag caagttgtcc ttcgtgacat ggaagtcatc
    16441 gccatacatt gcccaccaag caaacatcca tttagacaca taaagagtaa aggcaatatc
    16501 ccgaagggtt tcattcttga accagattga attaagttga cttgagacta cgggattacc
    16561 gtcgccatct actgatggtg gaactgtttt gaaacaggaa atccagttgt atgcacttcc
    16621 tgagaaaaat aatggagcca tattgcccgt tgaggcatcc catttggcct taccctcgat
    16681 aatttcatgc tcaggcgcct tggtaagaac gtccccaagc aagttgccct tagagcccaa
    16741 taaaacatct gctatcggct cagaggtaat gaagggccaa ttgaaggttt catccacgtt
    16801 attaggaact tttgaatatt tcactgagga catgagatga ggtcgatagt cttttgtcca
    16861 gcggcgaagt ggggctgagt aaagcgactt tgcaccaggg gcaccgatga aaattgcatt
    16921 tcttacctgc acgccttcga ataacaagga tggtctcttt gcatatcctg atacaaatct
    16981 caaactgaac ttattgctca aaaattcacg taactttaaa tatcccttac taaataccaa
    17041 gtttgacata acaatcatgg caaaggtggc gccctcactc tttattagtg acgctcgttc
    17101 catgcacatg gcataaatat ccgggcaacc cgatgtgtag tggcctgaaa catcgtacga
    17161 aacctttgtt ctcttaatat agggagggtt tccaataatt acatcgaaac caccattttg
    17221 gaaaacttct gggaattcaa taaaccaatg aaaaggcgac gtggatgatt tccactcatc
    17281 gaaagttgtc ccctttgtaa ccggagcggt ttcatagaac agtttgtcga gagttttgcg
    17341 caaaatcacc gttccatctg aaagcagttt cttggaattc ttggccttct cggagccaag
    17401 ttcttgcgaa atgaggaaat tgtcccaaag attggccaat aattgggttt ggctatcgat
    17461 atcttccaca aaggccatgg catcaatggt ttggatatgg ttaatcaaat tttcgctctt
    17521 ggtcatccca acaaggaggt tgccgctttt gatattgaac tctaaatctg gaagcggttc
    17581 aatatcctca tatttttcaa tcgcagaaat aagtttcagg aataagcgaa gtcgggctat
    17641 ttcagtagct tccttcatca aatccacccc gaagatattc ttctgcgcag catgcttcag
    17701 aacaaagtac ttgcgatttg gatgacgcct aacattcttc agtaaatccg tgagctcttg
    17761 atttcgagcc gatttttcgt gcatctcagc cacatctaga aggaccgaat ataggtgctc
    17821 cagctgattg agtgcggcaa atagaaatgc gcccgaacca catgtggggt cgacaatttt
    17881 caaactcgaa agaatgctcc agatttttgt gacatcctca gaagtatcaa gtccatcaat
    17941 aatgtcgctt atcagcagtt ctaaatcaat atttaaggca atcaaacttg gtatgtcgat
    18001 aatctgaccc gaactcaaag ttgctctcag ctcatccaat tgttcaaatc tggcaatagt
    18061 ctcccagtta gtttcacctg gcagcccaat aagcgggttg gactttttgt ccatttcagc
    18121 aacatcactc aagttgggaa gaatttctct ctggtcttcg ccatgcttca gggaaggcca
    18181 aatatagcgg tccccatttt gtactagggg caagaacaag ttaattgagc attctttttt
    18241 aattcggttc attaagttga ccacaagact atttgaagtc atatagtcag ttatgtcttc
    18301 cttcgtatag taggcaccct ggtctttatt gtttacaaac tgctcaaaaa cataacccag
    18361 aacatctgga ttaatctcat tcggatttcc agttctgcga gaatccaaat gccactgata
    18421 tttatcaaag aaggcaaaaa tctcagcaaa ggcagaatcg tcaatagata tatcgttctt
    18481 agcttctagt tcatgttctg agaagatacc gccgttaaca tatggaattt ttccgacgat
    18541 tgaagctatc tcttccggta gctctatttt atttccagca ccaagacctt catgaaagag
    18601 gggaagtaaa aaatctttaa agaaactata gaaattgttc ggacctttta gcttcgtaat
    18661 cttctcaagg cggtccgcaa ggtaattctg gttaccatcc atgaaccctt tccattgcat
    18721 aaagtagata aacatcaatc tattgaggag aagtgatgag taccagccct tgtcggatgc
    18781 ttcttctaat ccattaatcg ccttcactaa agatgactga tagattgcat attccttata
    18841 aaaactcttg gtaatttggt ctgcatcaaa cgccttacgt aaacgtaaga gcatgtctac
    18901 taaactcggg gcttctgcgt tgagagaaat ttgtataaat ttcagacgct gcaaaaggct
    18961 tagtgttttt tgtcctttaa tgtgctcatg atttacaagc cgaataattc cttttccaga
    19021 agattctctc gccatcggcc aacgccagtt ttgctcacta tcgttgtaga aaattactaa
    19081 gcgctcagcg ctaatcttcg aaatagagtt atcaatttct ctctgaattc ttgcatttgg
    19141 aatcgagggg cacgcccaca cttgaattcc tttgtagttt gcaactggac ttacgacgta
    19201 tttgtctgcg ccaaaaaggt gttcaaattt gcttgaaaca ggccggtccc agccgagctc
    19261 ctcaatgaaa agttcgctga atttggcaga atcaataaga gttagccagc ggtcatttac
    19321 atcagccatt tgatactccc attgaacaaa caattcttat cgggtcaatt ccaggtccct
    19381 cttgaattat taatcttcca tcggaataaa gggcacttat caatgtaccc aggtcctcat
    19441 cagagcgagc tgttaaagct ttactcaatc ttgattcggc ttcagcggtt aagggggttg
    19501 tatacagagc ttcgagggca gtggctactt caaacggcat ttcccgcaaa ttatttttca
    19561 gcctttggta cacacgcttg cgaataccag ttagctggcc agaaataatt gttggctgct
    19621 gcaagggtcc gtgcaccaaa ccctggacag aggaaaaatg ctcgtcaagt gtgcgtaatc
    19681 caggtgtatc aggggtacac tcgaagaact taagtgcttc atacgatgta atcaggttgt
    19741 agtcgctttg attttttaca ccgaaaccat cgagacccct ctcggtgcga acaaaaactc
    19801 caatagcgtt ttcttcggcc tctcttgcag gtctagtagc gaaaaccaag tccgacattc
    19861 tttctactct tgcggcacgt tgagggtttt cagccttagc tctcatccag atttcgtatg
    19921 caagggaaga tgcgtcatta tctgcttcac ttccgtcatc gggtatgtct ccgttgtaaa
    19981 ggccttcaat aattgcggtt tcttccttag tgccaaaaaa cttctcgtcc gaaccaaaag
    20041 ccctcgcatt ttgagagagc cgatgcctga ttctgtctcg caatgaaagg acattttcaa
    20101 ttgattcgtg gaaaaacgaa agaatctcaa cggtgtcaga ggtttgtcca actctgtcta
    20161 cacgtcccgc tcgctgaatc aagcgaatga tggcccatgg gaggtcatag ttaacaacta
    20221 ttgaggcatc ttggaggttc tgaccttcac ttagtacgtc tgttgcaacc aaaatgttga
    20281 gttcttcatc cttggttacc ggactcccag acagctttct attggaatgc ggcgagaatt
    20341 tacgagccaa gtcagttgga ttaccgctgt ttccagtgac gggtgcaact tttgcgaaac
    20401 ctagattctg caaccccttg gccacatatt ctgccgtatc tgcatattcg gtaaagatta
    20461 gtattttctt atttggatac ttttctttta ttgtttttgc aagtgcctga agctttgaat
    20521 cattaagttc attgacttcc ccataagagc tcaaaagctt gctaagcacc tcggaatctt
    20581 tttgaatatc taacttaagt tgcggtagga ataattctgc atgaacccat tcgataccgg
    20641 tcgggtcttt ttccttgagt gtttcataat cctgttgggg tcttccggac tcttgaattg
    20701 ccaaactgtc taagtcttcg tcctcttcat tagtggttat ctgaccatct ctagcatcca
    20761 gcatggactc aagaacactt cctactggaa ttggcaaacc attatttatt gcataaagcc
    20821 acatctcgtt acgggcaaga tggcgctgca aagaaataac aaatgaattt ccacatgaag
    20881 acagacgctt aaatagtcca gttctaacaa aacccgagag atggccagac gctttctccc
    20941 atttttcgat cagctcttct tcgttggatg ttgtcttgta tttggtattt acgtatcttg
    21001 ccagcccata tcttggaagt aaaaggtcag caacagggtc aagagtttca tctgagacca
    21061 tcaattgagc cgggtcgcca tccttaaaac tgtgctctat cggatgggca attcgtgttg
    21121 ggaagtaaaa cttttcacca ttagaaaacg ttaaatactc atttcccgat tcatcgataa
    21181 gtgcgtagtt attcttgata aaggaacgag ttctacggat gagatggtca gacataagtc
    21241 gcttccagtc atccgcttcg tccgacttct taaaagcacc caacgtagaa gttttttggt
    21301 caacttttcg tgcgaagtca gcatctaatg ccatggctgc ggtgggctgc aaaccaaggt
    21361 cgtagtcatc atcaaggaaa aggccaagct ggttcgctac atccttaaat ctaatgttga
    21421 aaggagtagc cgtgagtagc agaacttttg aatcgtttct ttgaatgtag tcctttaatt
    21481 ggacataatc ctgccgggtt tcgcttctca tcgtatggct ttcgtccaca atcacaaagc
    21541 ggtaacgacg taggtcaggc aatactcttg tggccatact gtaggggaca acacgtgcat
    21601 tcaattcata agcatcgcta tattcttgct cccacatttt tacaaggttt ttagggcaaa
    21661 tgattagcgt gtcccagccg tattcttctt tcaaaaccat cgcaacggct gtagcggtaa
    21721 ttgattttcc aagaccaact acatcgccca gcattgcgcc acctctagtc gcaattcttc
    21781 tcgctagagt ttttaccgca cttgcctggt attccaataa ttctttttga agtgcggttg
    21841 ggaccccgta ttcagctaaa ccctcacgta catcccttga taaatgccag caaaccttca
    21901 agaatacgtc gtaaggctga ggctgtgtgt ctccagccca ggactcctga atcaattcaa
    21961 ctaagtccgc tgttatgtca attgtgtatc tatcgttcca gcggtcctca aaccattgag
    22021 ctagcgctcg agtgccgtcc caatctacga catcaacgtt cagttcatag ttatgttgta
    22081 agccggacat cgtcaagttt gatgaaccaa cgaaggcagt aatcggatta gttaaatctt
    22141 ggcggtggca gatataggtt tttccgtgga gctgacgttt ggtgaataac ttaatctgaa
    22201 cacgaccctc ctcaagatgt ctcttgagag tctgcaaaga ttggtaatgc tcagcatcga
    22261 gtacgcctct agaaagctgc tctctgaact tcaaaattgc agtttgtttg cgttccctcg
    22321 aaagtgaatt gtcaatgccg ccaacatcaa tccgtccatt gactgtcgat aaaagaaaat
    22381 cttcaacttg actctccggt tcagcccctg tcattccaac aagcacgcga gcaataggtt
    22441 ttccatcttt aaaatcttta gcatcaacta ttggggcaaa atactgccat ccgcgcaaat
    22501 tgaagtaccc aactgctgca tccaaattat cataatcagc gatgaccgcc ttgagatgct
    22561 ctccgaggtg aaggtcaata ttgtcgaaaa tacggctcaa gtgcctcacc cctttcctgc
    22621 gttcaatagg ggtaaggcta gtggatgcca gtgacaagac tgggaataaa tatcccttta
    22681 agctacctat gaccataaag tatttgtaaa aggctacatt cccgacagaa tgtactcatg
    22741 gataccaagg tcagaacccc tcaagaaatt ttcaccatgc cccaaaggct cttggttccc
    22801 ctgtttcaac gcccatacgt ttggaatgaa gaacttcagt gggagccttt atggcgtgat
    22861 ttacaaaacg ttgccactag gtatctagaa aatccgaatg tagtccagca accgcacttt
    22921 ctaggcgccg tcgtttttca acagctacaa aatccgattg gagacttgca acagcgaacc
    22981 gtgattgacg ggcaacaaag attaacgact cttcaaatta tgtttgatgc tatccacgcc
    23041 gaactcttgg cgatcggagc tgaatctccc gctgctcgta ttgaaccact tgtcgaaaat
    23101 ggtaaacctt tttggaaaga gtcaaatcca gaagaccgat ttaaggtttg gccaacaaac
    23161 aaagacagac ctgcattcaa cgaagtcatg ggtgccgaac acccaattaa atactcagct
    23221 cttaagaatt ctgattcgaa gctagtccag gctcacaagt tcttctcaaa gaaaaccgaa
    23281 gcctggctag cagaacaagg gcccgatcaa ctcatcactc gagctggtgc acttgaaaag
    23341 agtgctcgtg aatttctaca aatcgtagtc attgacttgg gggcccaaga aaacgcgcag
    23401 gaaatctttg aaacactaaa tgcccgcggc gcagtcttga ccgcagctga tttaattaaa
    23461 aactttattt ttcagcgttt acttgagcaa ggaacagatg ttgaaaaagc ttacgacaag
    23521 cactggaaaa tgtttgaaag ctccttctgg gaggaagaag ttagttacgg acgcgttaac
    23581 taccaacgat cttccttatt tatcaatcac tggctagtcg cgaaaaccgg tgaggatgtg
    23641 ttggcacgcg aggttttttc tcgatttaag tcttacgcag attttgaatc caaaaaatct
    23701 atgctggagc tactagagca gatctgcaat tctgccgggg tctatgcatc aatttatgcg
    23761 cttggatacg aacatgaacg tgacctagat aggactgcgc tttttgctta ccgattgaaa
    23821 gtactaggac ttgatgtcgt gcgcccacta ttcctttact tggcagaccc tgacgaagga
    23881 cagatttcac aggatgaact agaaaagtgt cttgaaataa tagaaagttg gctagttcga
    23941 agaatgttag ctcgcgtaac cagtaagagt tacaacaaaa ttattcctga aataatttct
    24001 aagattcgtg aagatagaca aaacgcagca aaagttcttg agaattactt tcgaatgcaa
    24061 caggctaata cgtcttactg gcctgatgat gaagaagtta gaaaggaaat taccgggctt
    24121 gagttttaca acaaaattta tcgttcccga gttcgaatgg tcctagaagc cctagaggat
    24181 gaggcccggg gttggaaaga tgggaaaagc tcaagttctg gaatgcgaat caaaaaaggc
    24241 tcatacacta ttgagcactt gatgccgcaa aagtggcaga ggcattggcc tttgactgaa
    24301 ggtgtaaacg aacttgaacg tgattcaata gttcaatctc ttgggaattt aacacttctt
    24361 tcaacgaagc taaacagttc tgtatcaaac ggtccttggc tgggcgataa tggaaaaagc
    24421 cctgctctaa cggaacatga tgtgttgctc ctcaataaga gggttcagga gtcaggaaaa
    24481 gacggttgga gtgaagaatt aattcgcaca cgaacgcaag agctcatcga tgcaatactt
    24541 tcaatttgga aggttccttc tggtcacgta tcaaaagttc gccgcgaaag aaatgaatct
    24601 gccaagagaa ttcaagtcat tgatttgatt tctgctggat tgattgaacc tggacagcgt
    24661 atctacccac atgcaaagaa gtatgcggga atatcggcat caatcttggc ggacggacga
    24721 atcgaattaa atggaattgt gtttgattca ctatcgggtg ctggcgttac tgtaagagga
    24781 agcagcacaa atggatggag attctttgct attggcgatc cttctggtcc acgtctttcc
    24841 gagttgtacg ataggtacat tgaattggca ggggtagaag actcggatga atctcagtct
    24901 tacgagtcag aagatgacga ataattcaga gatttatttg gtttcttgtc agtcctcact
    24961 cctaatctga ggtcatgaca gcaaagatac gcaagagaat cagcggattg gtgtgtccgg
    25021 agtgttcggc gatcggaaca cttcgagaga tcgcttatgg gatgcccgac cctgaaaact
    25081 tcgacttcga gaagtatgcg gtaggtgggt gctgcatgaa tggtgacggg agcgaccccg
    25141 acttaaggtg caaaagttgt gagtgggaag ggttgcgcga atcttttgtc agtcaccaac
    25201 agtaagtttc aatcatgaaa caagatgcca ataagttcat cgcctaccta gccatcatcg
    25261 ctaccccctt tgctttggga gcattcgtct tggcctggtc ccctgctcag caatttagta
    25321 atgaggatcc tgcaggtgat ggctatgtgc caccgcgcag tattgagctg ttggtggaga
    25381 gaactcagga gtcgactgtg actgtgtggt gtgagcctga agatgacaag ggttcgcagg
    25441 gaactgcatg ggcgatagag ctgccaacaa ctcaatcgaa gaattatcca acgactctga
    25501 ttacaaacca tcatgtgatt gatacctgta ttggtgagga tgagtcggtg gagattgcgc
    25561 ttcctggtga ggatccatcg gtggctgtaa ttgtgaagtg ggataaggag aatgatttag
    25621 cggtactggc aacaggtcgt aagttgccgg cgttggagct atcagagaat gcgccgtggc
    25681 ctggttattg ggtaatggcg ttgggtactg ccgatgggta tgagggatct gtttcctttg
    25741 gaaatgtcat caacttcttt gataacgaca tcttcattac caacaatatt tcaagcggca
    25801 gtagcggtgg gccgctgatt gataatgagg gttaccttat tggcgtgacc tcatgggggc
    25861 acaaggttca gcagtacaac ggtgcgatgt cgctggatgg attctgcgcg aagattcttg
    25921 agtgtgagta tgagttcaag ggcgaaaaga cttggtggga ttactcgaac taattactca
    25981 tcggagtctt cgatctttac ttcatcttgg ctgttaattc ctaagcgctt acgctcctct
    26041 agaacgatca ccttggccat tgattcctca ttcttgtcct tggctgttgt tgcgccatct
    26101 gcaagaacgc tctcgcgggc gtagtcgttg aattcggctt gtttggtggc gagcatctgg
    26161 agcatgattt catcaactga gtgaggaacg attaagcggt gtacctgaac attgcgtacc
    26221 tggcccatgc ggtgggctcg ggcaatggct tgggtttcaa gtgagggttt gatctggggt
    26281 tcacagagaa taatgactga ggcggcttga atgttaaggc cggtgccagc tgcttggatt
    26341 tggccgacca ggactttagg ttctggtgag ttctggaact gatcaacaag gttttgtcgc
    26401 tcttgtgatg aggttgaacc ggtaatggga ccaattgctt tgtcaccgag gtgttgggtc
    26461 actagatcga ttgtttttct aaagtaggaa aagacgatca ccttttgatt tgattcaaag
    26521 gcttcttcaa caagttctaa taggcgcaaa agtttggatg gaagtttgcc ttcttcagcg
    26581 acaaaggttg cttggcgcat tcccataaag tttccacgag caactgcgaa tttgtagaac
    26641 tcttgatcga ctccatccca gttgcagtac tcctcgattt gaatcagctc tggaagttct
    26701 ttgaggacct ctgcggtgtt gcggcgaaga tagatgggag caactgcttg tttgaatggt
    26761 tctgggcctg cggcaagtgc tgtgcgatcg agtgagttgc cgattgttgg gtcaaggagt
    26821 ttggcaaggt tgatgaactc ccccacacga ttttccatag gggttccggt taagaagatg
    26881 acattgggtg cgttatcgat ccatttagta attgtctttg cgcgaccggt gtgaaggttt
    26941 ttcacgtagt gggcttcgtc ggcgatgatg gtgtcgattg ctaaggcttt gatttgtggg
    27001 ccatcgagaa gaaaagattt caaggtgtcg taggtggtta agccaacgcc gcttttttcg
    27061 atccagagct gcagttgctc tgggtgatct tcgccgtgga ttttgatgac gggtagatca
    27121 gatctggttt cgatttcgcg ggtccagttg attatgactg atgcgggggc gatgacgaga
    27181 aagcggtgtg caccattggc tttgcggtgt gacaaggctg agattgcttg cagggtttta
    27241 ccaaggccca tctcatcgcc gatgatgacg cggttttgtg tgagggcgaa cttgccgccg
    27301 aaggtttggt agcggcgcaa agtggccttg atatttgagg tgtcgagctc ttgggattcg
    27361 attttgtcga gaagttcttg ggtgaagtgg cgattggccg cggttgatgt tttagttttg
    27421 gtgacatctt caagcagggc gtagaaatcg ctggcgcgtt tttcaaagtc attaactggt
    27481 gtgattgttt gtggtttttc aagggtgctt aggccttggc gcgcggtttc aagaagcgtt
    27541 gtcgtgattg gatcgccgat gacggtcgca atggttgtta gggcatcgag tgcttgttgt
    27601 ttcttttcgg agtcggtgaa gaaccaacgg aagcgagatt taagtggcga ggttttggcc
    27661 agtgcggtgt tgagagtttc ggccaccggt ttcatcttcg tggttgtacc gcgggtggag
    27721 ctgcggatct tgtccagagc ctgcaggttg gtgatgacat ctatgtcttc aggtgacagg
    27781 tctttgatgt cgacgccgta agagattgtt tgttggatcg cggtgtacat cgcatcggcg
    27841 attgatttaa cttcgcgggc ggtgtcgccg gtaatgcctg ggatcctttc tagttgttgg
    27901 gccgatgagt gatagatcga ggcgatgttg ttgtggccgt atttgcgcag ggtttcaatg
    27961 cggattgttt cttcagtggc atcgcggagt ttttcaacat ctagctgtgc gagtttttcg
    28021 aggacttggg attgcttggc tttgttagcg ctagcgcggg tgttggtgat gaagcggtct
    28081 tcggtggtta tcagatcggt gagggcctgc tggatccgaa gggcatcggc tagcttttgg
    28141 cgggcgtcct tgaagttaat ggccataggg gcagattacg cagagtgact gacagatatg
    28201 tcatacccct ggcctactat ggggctatga gccagtccaa agcatcaata agggtaatcc
    28261 acttctttaa cttattttca cgctcggatt acgcattacc ccatgaaatt actgctgtcg
    28321 ctaatgagat gggcttcata tacctcagca atgtaatgtc agatgaacag gcaaatgtcc
    28381 gatctaaacg gcttattgag cgcgtaagtc gcaagaaagc gcagcgagag gaagaaggcc
    28441 accctttcga tgtggatgat tacatcaaga tttctcaaat aggtatgaac aattacttcg
    28501 tgaaaagtgg caacaactat ccagaagaaa tggcctttga cgaggtcgtt gaacttgagc
    28561 gtgccgtctt gctggaaaaa agagttgata gaagtcaagc cattgaacaa accaagtctt
    28621 caaaatcaat agacctgttt gaaaaaccat tcattggtag tttgacgctt ccgcaaatga
    28681 cgccaggaat tatggctgat gtagagcaag ttcttatgga ttaccccgac cttttggatg
    28741 aattagattc tggcgctgat atccattcat ccggaatgat tgagttgatt ttcgctttag
    28801 tagggtcaat tcaccctgat gatccaaatg gatgggtttt ggattattta gacgaatttg
    28861 gaaatttaaa ggaggctacg gatgaataag aatccgtggg tcggatttaa attctcagac
    28921 tcaatgctgc acccagacga cgcagattcc gtcgaattcc acaatagatc ttcaaaagct
    28981 gattaccaat ttctgcttca tctcgcacct gaaccttgga ttggcaatct tcaaggcaat
    29041 cttttagttt tgtactctaa ccctggagca acacaagaca acctgaataa ggtatttcaa
    29101 ccaaaacatc atgaagtcat ggaaaagtcc attagtaatt taaatcaaga aatcacaagt
    29161 tttcctcact ttcattttga tccagaactt aaggacactg agggtggcaa gtggttcaga
    29221 tcaaaatatc gctggctgat tgaagaaacc agcgaccgag cagtgtccga aaacttgatt
    29281 acctgcgagc tagccccata tcactcagta aaatggaaag tcccacgtag gaaacttcct
    29341 acgcaagaat ttacatacga gataataaga aatgccatgt ctcgtggtgc tgtaattctc
    29401 ttggccagaa cgccaaaaat ttggcttgag aatctcccag aactcgagaa ttaccccaag
    29461 gtgtttcggc caaattcgat aaatgcttct atttcaccaa agaattaccc aggtaacttc
    29521 gataaaatta ttaattccgt catttagatc gaaatattgg tcttagccgg agacaaataa
    29581 tcccctacgc gctcgggggc agctccaact ttggtttatc tgtaacgccc tcgtttaact
    29641 catcctggat tgctttgatg gtggcgggga ttccgttttc ataggagtaa aggcccatgg
    29701 caaataggtg ggcaaaggtg taaccatctt cgggagagaa tctaaggcca gaggattttt
    29761 gtcggtttga aactccgatg atgaaatctg ttcgctctgg atttgaaaat gtagagagta
    29821 tttttgcaaa ggcccactcg gttgttgcaa tgggaccggc gaagataagt cgttgattgg
    29881 ttaacttcac aaatccttga tccttatcca tctgcatctc tacacctgga atcatcgagc
    29941 ctttaaatga gccaactctg aaacgaatac ccgcaacaag tggaatggaa aagccttggg
    30001 agccgccgct atatgtggag ggtgttctac ctgccacgtg ataaatacct tggccggtcc
    30061 ataagacgag ctcgcccttt ttctggacta gagattgatc atctggttgt tggccggatt
    30121 gggctgctgt gaagatatct agagcttggg tgagaacttt gttttctctc tcccaatcaa
    30181 gaagtgctgt ttcgtaaaca gattgggcgc gctttgctgc tcgcttggct ttgaagttgg
    30241 cgataaatcc catgggttaa gtatctcttt aatgtaggtg gtttagtgga gattacgcgc
    30301 ttaacttttg acgacgatat cgatgaccgc ttctggagtt gctccatcgc gtagttcagc
    30361 gttgacgttg gtggggattc cattgatttg ggcggcagag agcagcgcta attgggctgc
    30421 gatctcaccc atccaataga aagctgccgg gcctgcgcga tcgagaaggt tctgggcttg
    30481 gttgattcgt gagtcactga acttttctag atgattgttg ttgtcattaa tgatgtccag
    30541 caggaatcgc ttgatgtcta gggcgatgcc ggtgttggtg ttgtgttctt caatcagagc
    30601 gcgtagttca gcatccaggg tgcgaggtct gcgacgggct ttacgcttcg agaagccgtt
    30661 aatgacgagg tagaagaaga taaagagaag tataaattcg agcatgggct agatgttacg
    30721 cagggtgact gacagattga gcaggctcgg ctagggatta gcccctggct tgctttgaga
    30781 ctacttcggc gaggattggt gcagcggcag cccattcaat gccatagatg ttcttaaacg
    30841 attgattaaa tggtgttcca gtcacggatt gacgcacaag ttccatcgtc gaatcgacgc
    30901 cgccaatcgc agcaagggct tcaacggttc cataacccaa tgaaaaaaca tatctataaa
    30961 acgatggatt ggaggttgga agatcgggat tttttcctgg agtaagttga tcatagaatt
    31021 gtaaaataga tgcagtagag aaatccttta atgtcgcatc aggagcaaat ttcttaattt
    31081 gattggcctg attcaattta taggaatcaa gtctcctagt tcccccaaat atttgaaaca
    31141 gagtcgcctg tccttcagaa agccacacag ggatagtgct taaccagtcg cccctcaccg
    31201 gtttttgttg agatgactgg actacatgaa caaattcatg aatatcttgt cccgcatatt
    31261 gactgcgatc ggtccaccaa ggattgtttg gcacagcggt ctgaacaaag ccttgccaat
    31321 ttgcaaaggt gccaccgcct gcaacttcac aattgttttc attggggcaa gaataatcaa
    31381 tttgctttgg ccaccaaggc gatgggtctc tgtcttgaaa aaactttttg gcccaatctt
    31441 tatctacata attatagtaa attgccgtaa cttcttcagg ttgcttaaag tttctcagaa
    31501 tattagatgc gaggttaaag gcggaagtgg aattaattac gcttggtttt gtgtttggtc
    31561 ctactaaaat atttaactta attttcggtt gataattact atctacttga ctttggattt
    31621 tgttgaaaac atctgttgaa atcagagcat aattggcttc gatattctcc caagtgagga
    31681 ttatcggagc aggtattgga gtaggcgttg gcgttgggat tggcacgggc gtaggggttg
    31741 gagtcgggat tggctctggc atgagggttg gcgtaggtgt tggagttaca accggtgccg
    31801 gtttctttat tgctacgccc ttattccaaa caagctttgt tccagattta atgcatgtga
    31861 acttcttacc tgaagcggtc gcaattgatc cagcctttga gcacttggct cctgctttag
    31921 gcgcagcggc atggagaggc gtcgcaaggg taagaaccaa aactattgcc agtcctaggt
    31981 gtctcttacg cagcatgagt taacttcgcc ctaactgaag agctattgcc ttagagataa
    32041 ttggcaaggc cttatcaaat gatgttccat aaatattttc aaaggcttga ttgaaagatt
    32101 gaccagtact catcaacttc cagatctcca tagttgatcc aggtcccttg agcgccgtta
    32161 aagtctcaat caacattgca cctagatcgt attggcgcca acgcggatat ttgttaaacc
    32221 aagctgtggt ttggttaacg acgaagaact cttgaatcca tgcggaggta atcgctgaat
    32281 ctctaaagag ctcgccagct gatgcttgtc tattctttgt ataaagatca aatgattgat
    32341 gaaagatgga agcgttttcc gcgaatagcg cttgaccttc gatgtaccaa gtggcaggcc
    32401 acgcactcgt caatggccat gcagaggctc gtcgcaattg attctgctga attacatgtg
    32461 tgtactcgtg cgcttctaaa gtacctgggc tttggcctcc acgttgttct cctgttgcta
    32521 aaacaaggag accgcttgct ttgtcatcgg tgaatacgcc gcctccgtcg caagtcgtca
    32581 gggttgcgca agcaacgtcg gtgatccact cataggttga attaggttgc agttgcttca
    32641 tctgctgttt agcccaatcc cgatcagcaa aactaaatgt cataaccgtt aaatcactac
    32701 tgctcttgta acccgaatac aagcgggcaa ccagatcaaa tgctgaggcg ggttctttga
    32761 atctaagagt tgtgtttggt ccagttaatg gtttaaaggg cagagcaaca tcacttgatg
    32821 cttttactgc agcgctggat ttgctccatg ctgaataaga aatacctttg tagtttgtga
    32881 ccaaatcatc aaaacttgtt ggcgcgtccg ggtaagtaat taccggcgtt ggagttggcg
    32941 taggtgttgg cgtcgctgtc ggcgtaggag taggagttgg aatgggtgtt gttgttggtt
    33001 ccggcgtagg agtaggagta ggagttggag ttgcgactgg tgccggcttc ttgattgcaa
    33061 cgcccttatt ccacacaagc tttgttcctg atttaacgca tgtgtatttc ttacccgcca
    33121 ctgtcgaggt tgcgcctgct ttggtgcact tggctcccgc tttggctgct gcgaatgaag
    33181 gtgctgctat caaggagatt attagagcga atgccaaaac caggcgcgag cgagtcatga
    33241 agaaaaggta tcaatcagat ggatcaaact aaacagcaaa atagtcagag ttttataaca
    33301 acttcgatga ccgcttcagg tgttgctcca tcgtgtagtt cggcgttgac gttggtgggg
    33361 attccattga tttgcgcggc caaaagacgt tcaagcctgg tctagatgtc gtgccgagtg
    33421 actgacagat cggtagttag agttcttcag cgaagtattc ggcgatcttc tcgtagtagg
    33481 tctgctcatc catctttagg acagactgga ttgcctgttc ccaggtcgaa cctttggtca
    33541 tcgcctcaag gaagttatgc atctcttcga ttgaataatt catgtatgtc cattcgagag
    33601 caaaccaacc tagtgaatat cccaattcat tcttgaagca gaaatcacca ttcctcttga
    33661 ggtcgttaag cacacctaac cactcctctt tcgagtagct agatcctttt ggataaacct
    33721 ttagcaagcg accgatctca gtgtttcgat aagacttcgg gttaccttga gtagctattg
    33781 gcgcaccaaa aagatttgct tggccttcta tgaaccaaca agcagctgta ttagttttat
    33841 tggtgaggtg attatcggcc attaactggg attgataaat atgcacagtc tcgtgatgaa
    33901 ccgtcaaagg ggttggagga attttgtagt tgctaccgaa taggttgtat tgggcgaaga
    33961 ttccgcctgg ttgcacaccg gtgccatagc cacaaaaggc gacagagcta acttggcaat
    34021 gtccgagaat tcctgtgtcc ttgttccaaa cattccatga tctactaact gggtttgggc
    34081 cttcaaattt tgctgtggtt tcgtaccaac agttccaatc cttttcgctc atcaagagcc
    34141 aatttacttt tgcagtggct ttatagattg gaacataaaa agagtaggca tcgatatacg
    34201 ccttttcagt tatatcggcc atctctttat ttgcatttgg gcagcgaacg aaattaaaac
    34261 taggacttat gtttttctgc gcggctaagt acctttgata aatatctgag ttgagttttt
    34321 ctaaaggggt tagggctttt gttgtttgtg tggctgtcgg tgcaggagat ggcgttccgc
    34381 caatcgctcc tattggatcg cctgctgctg ttggagttgg ttttggtgca gcagccttga
    34441 tcgttacgcc tttattccaa acaagctttg ttccagattt aacgcaggta aactttttac
    34501 ctgatgcagt cgcagttgat ccagctttcg tgcacttagc accagcttta ggagttgctg
    34561 cttggagagg tgttgcaaga gaaagaagca aggcgatcgc tattgctagg cggcccttgt
    34621 tcttcattta aagacttaaa gtgacttaag aaccatgatc agagctgttg ttcccgctcc
    34681 gataaagaag agtgcaagtg ggacccaacc gaagattctg taaggagtga tcttgccggt
    34741 cttaacgcca gtttcgtttt ctttgctcat gcttaaaggt taccgattct cttgggtgat
    34801 ttctaattaa ccgaatgggt tttgctactt ctgcttgagg tgctcggctg catccgcaaa
    34861 gccttcagct tcaagctttg cgattaggtc ggcctttact gccttaacaa cattgtgagt
    34921 cccgttgcag ttcttctctg gatctgttga gtatccacac tgacatgcac ccataaggtt
    34981 tctccttgtt agttgttgga ataagggtag ttaggttctg tctcttctgc ctgttaaggc
    35041 atgaccaatc caccatcaac gggaactgta attccgctga cataactaga tgcatcgctg
    35101 gctagccaaa taagggttgc ggcaagttct tcgggatctc caaggcggcc tgctggtgtg
    35161 aagttcttga ccatctcgac catttccttc ggaagttcat cgctcatttc agatgggaaa
    35221 aatcctgggg ctaatgcgtt aacgcgaatg tttttgcgtc cggtccattg tgttgcaaga
    35281 tcgcgagtta atccgaccag tcctgccttg cttgatgcat aagcagcttg gggcaacatc
    35341 tgtggtttta atccgagaac actagagatg ttaacgatga ctcccccgtt ggtgttggcg
    35401 cgggcaaatg cttgggccat ccaatatgcg ccgaagaggt taacgtcgat aacggctttg
    35461 tattgttctg gagtttcttt agttgcagga actgcggttc cgactccggc gttatttacc
    35521 aagatgtcga catggccaaa ggttttcact gcatgtgcga ttaatgcgtc gcattgttct
    35581 ggttgagtca catcggtttg aagagatgtg tatttgcggc ctgcggcttc aaccagtgct
    35641 ccggtgtctg cgaggcgatc tgcgcggcga gcgccgagga ctacatctgc gccagcttct
    35701 gcgagtgctt tagcgaaggc aacacctaga cctgatgatg cgccggtcac aactgcgacc
    35761 tttccatcta aacgaaagcg attcatcaca ctcattggga ctctcctcaa aacgggtaaa
    35821 ggtgcgtagg cttgcaggta tggactttaa cctaagcgcg aagacaactg aatacgccac
    35881 caagttgcag gctttcatgg aggcagaggt ttttccggca gagcatgtgt acgagcagca
    35941 gcgagcggag ttagcggcag cgggtaagcc acacggagtt ccggctgtgg ttgaagagtt
    36001 gaaggtaaag gcgcgtgcgt tggggttatg gaatctcttc ttgcctcata gtcatgatcc
    36061 gcatcatgga ttgtcggttg ttgagtatgc gacgttggca gagatcactg ggtggtcacc
    36121 ggatttagcg ccagaggcaa ctaattgtgc ggctcctgat acaggcaaca tggagctact
    36181 ggatatgttc ggtaccgatg agcagaagaa gcagtggctg gagccgttgt tggatgggcg
    36241 aattcgttca gggtttgcga tgaccgagcc agatgttgca tcaagtgatg cgcgaaatat
    36301 tcagacttcg atcgttcgtg atggtgatga ttacgttatt aacggtgtga agtggtggac
    36361 cactggtgcg atggatgagc gctgcacaat tctgattgtt atgggaaaga ccaaccctga
    36421 tgcagatgca catcatcagc agtcgatggt gttggttccg attgatacac cgggtgtgac
    36481 ggtagagcgc aacctgcagg tgtttgggta tgtcgatcaa catgggcatg cagaggtttc
    36541 ctttaagaat gtgcgggttc cagtttcaaa tcttgtgggc ccagaaggtg aagggtttgc
    36601 gttagcgcag gcgcgtttgg ggccaggacg tattcatcac tgcatgcgtg caattggaat
    36661 ggcagagcgt gccttgtcat tgatgattca gcgatctgta tcgcgtgagg cttttggatc
    36721 tgcgttggta aagcagggag taattcagga atggattgct actgcgcgca ttgagatcga
    36781 gcaggcgcgt ctgttggtgt taaaggcggc gtggatgatc gacaccgtcg gtgccaaggg
    36841 tgcgcgtaaa gagattgcag cgataaaggt tgcggtgccg cagatggcac agcgtgtggt
    36901 cgatcatgcg attcaaagtt atggcggagc tggtgtgagc caggattctc cattggctgc
    36961 gatgtatgcg ggtattcgca cattgcgaat cgtggatggg ccagatgagg tgcatattcg
    37021 cgatattgca cggttagaaa tcaaacctta tttagcatga aggatttaac tccggtccgt
    37081 gaagaggatc gctttgatgt tgcgcggatg catgcgtggt tgcagccatt tattggcgtg
    37141 gatgcgctgc ctgaggtttc acagtttcga agtggtgcat caaatctgac ctacctgttg
    37201 cagtatccag atcgcgaatt ggtattgcgt aagccgccgg tgggaatgaa ggcggcttcg
    37261 gcgcatgaca tgaagcgtga gtttttgatt cagtcgcggt tgcagccggt ctatccccta
    37321 gtgccttcga tggttgcgtt gtgtgatgac caatcggtga tgggttctga tttttatgtg
    37381 atggaaagag ttgtcggaga tatctttcgg cgcgatgttc cagaaggtgt aacacctgct
    37441 gatgtttcgg tgatggctga ttcgttgatc aatggcttag tgcagttgca cgcggtggat
    37501 gcatcgattt tggctgagct gaacaaaggt cctgggtatg tgcaacgaca agttgaaggt
    37561 tggtcaaagc gttatcgcaa tgcgttaacc gatgatgttc ctaatggtga aaaggtgatg
    37621 gcgtggttgg aagccaaccg tcccgatgat gttgcatcct gcgtgattca tggtgattgg
    37681 cgcatcgaca atgttgtatt tgatttaaag caggcgcgca tcgttggcgt tttggattgg
    37741 gagctagcaa ctgttggtga tccgttaatg gatttgggat cggcgctggc gtattgggtg
    37801 gatcgtgatg atgagccggg gtttgcttcg ctgcgacgtc agccaagtca tttgccgggg
    37861 atgccaacgc gtgatgagtt tgttgctaag tatttagcgg caagtggtgt gcgctgtgat
    37921 gactttactt tttacgaggt ctttggcttg ttccgcttag ctgtgattat tcagcagatt
    37981 tgggcgcgct atgttgcagg gcaaactact aatccagcct ttgcaggatt cggtgatgcg
    38041 tgtaacacct tgattaatcg cgcagagcaa gctttcgtaa gttagttact tagggcggcg
    38101 agtttttcta cgacctgctt tgcagatgga ttagtcatcg cggttccatc agagaacaca
    38161 agagttggaa ctgtgcggtt tccgccattt accttttcaa cgatttctgc ggtgcctggt
    38221 gtttcttcaa tgttgatctc ttcaaatgtc actgcgtgct ctgctaattg agacttaaga
    38281 cgttggcagt aaccgcacca gctggttgtg tacataacga agtacattgg gactactttc
    38341 cgttgaggta ggtcaaaagt ctagttgcta atttaaccgg ccatgagttt ctgtggctgg
    38401 cgatccatcg ataagtggca cggccgattc cgcctgatgc tgtgatgaga gttgattgaa
    38461 ctctgtttcc acggtgttta agcaagaaag cgattgcatc tgctcccccg taggtcgagc
    38521 caccaccaat tacgtagacc tgctcggcgc attgttcgcg ggttaggtaa aaggttgaaa
    38581 gatctgcggt ttgaaaaggt agtgcggtga tttcaatctt acgctgaatc catgtgacag
    38641 attgtcggca gaattcgcat tcgccatcaa agataactgt tatgcggttc atgacaatga
    38701 aagatggatc tcttcgccat cgagaagttg ttgatctggc aggcctttaa ggacgtgaac
    38761 ctttgcctcg ccaactactg tccaatgggt tgaaccagag cgcttaacaa tcgcggttaa
    38821 ctcatcaacc ccgataagaa tcgaatcatt gggaacatgt agcaatacct tggcggcgct
    38881 atcgggaatc cacttaaaga acttattgaa gtgtggaatc acgcggattt ctggaagtaa
    38941 gttcaggcca gttgttggag atttcttgag cattcgaaag tttgggatct gcgcagaaag
    39001 caccatggca ccggcgctgc aaccagcaag ggatgcaccg ctttgccagt tttcaaccat
    39061 cgcagcccac acaggtgtat caatcaaaac ttcagccaaa tgatgtggat cgccgccgga
    39121 catgtacatc aatgcgctgt tcttaattgc atcaacatgt tcttgcttga aggcatcatc
    39181 gcgggtgtaa atcggtaagt aggttgcggt gacacctaac gcatcagctt gggcttgtcc
    39241 cagtctcttc caatacgcaa ggctttcatc gctttcgcgt cctgcagcgg ttggaatctg
    39301 aatgtaatta gcggtcttgc cgtttgtgat tccatcttca agcaaagatt tttcaaaagc
    39361 ggtcattgca ggcaggtatt cacctgatcc aactaacgct aatgacccgt tcatggagcc
    39421 agtctatgtg gttggttact caatcaaagt gccgacaaaa acctgccaag caagtgctga
    39481 tttagcgatc aaagagagag ttatgtatgt cttttctcca cttaggtagt cagaccactt
    39541 tccaaccttc ttgtactgca gatattgaac gactgcaaag gtattgaaaa gtacgaagag
    39601 tgagaaaacg attccgtaaa caaatgccgg agctgatgcc tctgatggac cgccgattga
    39661 gaaaacatag aaaaccaaag ctagccaagg gatgattcct gtgatgcaac caaagatgaa
    39721 aggaatccat ccgccatttc ctggtgtctc gtacttctct tgtagccaac caaacaagat
    39781 cattgaagcg ttcacgccaa agattgaaat aatcgcgacg acatctgaga ctccgcagat
    39841 ctgagcgatc aacacgatca ttacagatga gctgattgag tactcaaccc agcggaagta
    39901 attgcggttt tgtgcaaggc ctgcgctgta gcgtgagaag aactgtggtg aagccactaa
    39961 gaagtggaag aaagctgaaa gaccaaggaa tagagcgacg ccgattccga ctggagtgtt
    40021 tagcaaggtg attggctctg cgaaggtgct tcccggaggg ccggacatat aacgagcaac
    40081 aattggaaga gtgaagtcat tggcaagagc caagactgca atcatctgaa ctagatggaa
    40141 tacgccggca ataatgttgt atcggcgcag ctttgaatca ttgatctctt tagtcatagg
    40201 taaagggtaa gggttgatcc gcccttaatc ctgttaaaga gtaaaattac ttctttttgt
    40261 agcctgccgg acatttagct accccgatgg ctgaaacttt cttggtgctc ttgcccttaa
    40321 cgcaagtgat tgtcttaact ttggccatca gattatctag tttgaaattg gtcaatgaaa
    40381 acatccccaa ttgctcatca gctagcctga tgacatttgc cattggtgca ttctcatctg
    40441 cgaggttgag ttcaatgact ctgcgggttt cagtcagatt tgcaatagag ttcttaatga
    40501 gtgctgcaga tgatgaatca aaagctaact tcttctgcgc ggtggtgaac ttggtcaaga
    40561 cagcatcaaa ctgcgaatca tatttagcct taaatgcggc aacttcatct acgcggaggc
    40621 cttctgcggt cgctggagtt gatgtcaacg tgttcctagg ctgtttcctg
//
LOCUS       MW122876               37080 bp    DNA     linear   ENV 16-FEB-2021
DEFINITION  Uncultured freshwater actinobacterium clone HULAa55C9.
ACCESSION   urn.local...30-d0s7eeq
DBLINK      BioProject: PRJNA667607
KEYWORDS    ENV.
SOURCE      Uncultured freshwater actinobacterium
  ORGANISM  Uncultured freshwater actinobacterium
            Unclassified.
REFERENCE   1  (bases 1 to 37080)
  AUTHORS   Chazan,A., Rozenberg,A., Mannen,K., Nagata,T., Tahan,R., Yaish,S.,
            Larom,S., Inoue,K., Beja,O. and Pushkarev,A.
  TITLE     Diverse heliorhodopsins detected via functional metagenomics in
            peat lake Actinobacteria, Chloroflexi and Archaea
  JOURNAL   Unpublished
REFERENCE   2  (bases 1 to 37080)
  AUTHORS   Chazan,A., Rozenberg,A., Mannen,K., Nagata,T., Tahan,R., Yaish,S.,
            Larom,S., Inoue,K., Beja,O. and Pushkarev,A.
  TITLE     Direct Submission
  JOURNAL   Submitted (11-FEB-2021) Biology, Technion, Faculty of Biology, 522
            Emerson Building, Haifa 32000, Israel, Haifa 32000, Israel
FEATURES             Location/Qualifiers
     source          1..37080
                     /organism="Uncultured freshwater actinobacterium"
                     /mol_type="genomic DNA"
                     /isolation_source="freshwater"
                     /clone="HULAa55C9"
                     /environmental_sample
                     /country="Israel"
                     /lat_lon="33.10611111 N 35.60250000 E"
                     /collection_date="18-Oct-2018"
     gene            <1..1193
                     /locus_tag="HULAa55C9_00001"
     CDS             <1..1193
                     /locus_tag="HULAa55C9_00001"
                     /inference="ab initio prediction:GeneMark.hmm:v3.25"
                     /codon_start=3
                     /transl_table=11
                     /product="hypothetical protein"
                     /translation="RELEPVIEDVRSKISRITSQSDATRAIDSLSAAVSEVVRPMSHR
                     LVNLELSVGRESKQNRSRPVLAVRGTRIDSTKMLDVHLLFTLEIFEALVFGPLLGVIS
                     SSIFGDVFTTLIAMALTLAIIKYWPQRFRNLTFVQGIAAWSALFVIGLVLPRTLLHFA
                     LPDLFGNPFLAAHLFNRYLLVVGFLVSNTLEQLEDRAEAELRNVNLQLQKTVANLRRE
                     LAIHRRNLSWLLHGPIQSALVSSAIKLQKSNLSTADAHKLNEDIAQAVSHIQGGYRRN
                     NNFDEALMQLRGIWSRIVDIEVSVSDDARSRLELDQTLSGSLAQVLVEAVSNAKKHGQ
                     ASHVSVEIEIDAADNLVCSIYNNGSTISENAQDGLGSTLFDELCLSWQRVNTENGVTL
                     IATF"
     gene            complement(1197..1982)
                     /locus_tag="HULAa55C9_00002"
     CDS             complement(1197..1982)
                     /locus_tag="HULAa55C9_00002"
                     /inference="ab initio prediction:Prodigal:v2.6"
                     /codon_start=1
                     /transl_table=11
                     /product="Heliorhodopsin"
                     /translation="MASSTPLDIPSSRLAGLRRYNLFAGIFHAVQAIAIIALANDFAL
                     PVSVNYLLDAPVPGARFDSVQLFDFPIAIGVAIFSLLSALAHFWIVGPGFDRYSNDLR
                     NKRNIARWIEYAISSTLMIVLISLINAVWDIVALIAIAGANVAMILFGWLQEKYEEPG
                     KGSLLPFWFGCIAGAVPWIAMFLLLFSPGSEAEAPGFVYGIVISLFLFFNSFALVQWL
                     QYKQIGKFADYLAGERTYITLSFIAKSLLAWQIFAGVLATSSL"
     gene            2061..2438
                     /gene="hslR"
                     /locus_tag="HULAa55C9_00003"
     CDS             2061..2438
                     /gene="hslR"
                     /locus_tag="HULAa55C9_00003"
                     /inference="ab initio prediction:Prodigal:v2.6"
                     /inference="similar to AA sequence:UniProtKB:P0ACG8"
                     /codon_start=1
                     /transl_table=11
                     /product="Heat shock protein 15"
                     /db_xref="COG:COG1188"
                     /translation="MPEATESNSVRVDVWTWAVRLFPTRSIAAAAARGGHIKINGKGV
                     KPAQAVKVGDIVHTRLGDLERTVVVSKIISRRVGAAIAVDCYEDRTPIKVKSEVLHVA
                     QRERGSGRPTKRDRRLTDRLRGF"
     gene            2473..2796
                     /locus_tag="HULAa55C9_00004"
     CDS             2473..2796
                     /locus_tag="HULAa55C9_00004"
                     /inference="ab initio prediction:Prodigal:v2.6"
                     /codon_start=1
                     /transl_table=11
                     /product="hypothetical protein"
                     /translation="MRFLIAVIDSDTGTASPGEMAAIDAFNDSLRAGDHWVLATGLHH
                     PREAKVIDNTHNAGLQHDGPLNDTAEYMSGFWIIECDSHERALELAHQGSLACNRKVE
                     VRAFH"
     gene            2799..4256
                     /gene="hldD"
                     /locus_tag="HULAa55C9_00005"
     CDS             2799..4256
                     /gene="hldD"
                     /locus_tag="HULAa55C9_00005"
                     /EC_number="5.1.3.20"
                     /inference="ab initio prediction:Prodigal:v2.6"
                     /inference="protein motif:HAMAP:MF_01601"
                     /codon_start=1
                     /transl_table=11
                     /product="ADP-L-glycero-D-manno-heptose-6-epimerase"
                     /translation="MKRILVTGATGYVGGRLIPELLNQGHAVRVLVRDSSKVQGHAWA
                     DQVEVIIGDANNESDLIRATENQQVVYYLLHSLHSGAGFQQLEQQMAEKFARACTLNS
                     VEKIIYLGGISNDASLSKHLSSRVEVGKTLASSGIPVFELRAGMIIGSGSASFEMLRH
                     LTHRLPIMTTPKWIKNRTHPIAIRDVLYYLSELANVDNHVGGVFDIGGPTVLSYADLM
                     HLFAEKSGLRKRIIISIPVLTPRLASLWIGLVTPLPTSLAKNLVQSLIAEVVADPAKS
                     ISQVVPEPPAGLLPVSQAIELALARVDEGRVDTRWSDARLPIDPSVQSATDPTWVGAR
                     TFTDYREARSTKPALNIWRQIERIGGNTGWYGADLLWRARGLIDSLVGGVGLRRGRRD
                     PELLRCGESLDFWRVEALERGSYLRLRAEMKLPGEATLEFSVVPLADGTTRVSQTANF
                     VPRGLFGYLYWYAVLPFHFFVFPTMIRNIIKSAND"
     gene            4249..4422
                     /locus_tag="HULAa55C9_00006"
     CDS             4249..4422
                     /locus_tag="HULAa55C9_00006"
                     /inference="ab initio prediction:Prodigal:v2.6"
                     /codon_start=1
                     /transl_table=11
                     /product="hypothetical protein"
                     /translation="MTELNATTIQLLREMAESSFPTYVDFARRLLADPQSVPATEIDA
                     VIDGYLNDPYLSR"
     gene            complement(4382..4846)
                     /locus_tag="HULAa55C9_00007"
     CDS             complement(4382..4846)
                     /locus_tag="HULAa55C9_00007"
                     /inference="ab initio prediction:Prodigal:v2.6"
                     /codon_start=1
                     /transl_table=11
                     /product="hypothetical protein"
                     /translation="MQLSKTELNQRVISILKHAVRFALAGFMIFAGSGHFTNTESFTA
                     QVPPFLPGTEMIVYVSGVIEIVLGLGLAFWKSQRVNFGVALAIFYILIFPGNISQFVT
                     QTSAFGLDSDIARAIRLLFQPVLVVAALWCTDAFADLRKLILKGKDRLSNRR"
     gene            4863..5312
                     /locus_tag="HULAa55C9_00008"
     CDS             4863..5312
                     /locus_tag="HULAa55C9_00008"
                     /inference="ab initio prediction:Prodigal:v2.6"
                     /codon_start=1
                     /transl_table=11
                     /product="hypothetical protein"
                     /translation="MSETKVTYQTTVLGFGNHAAIEIPDDVREKLGGSKKLPLNITVN
                     KHTYRATSTGMDGKCLVVFPQKERNASGAGTGDVVFVTLELELGRREVEIPQDLQEAL
                     ETQNVLETFQNLSYSKRREFVRQVEDAKTEATRERRIHKVVAAVLPT"
     gene            5373..6398
                     /locus_tag="HULAa55C9_00009"
     CDS             5373..6398
                     /locus_tag="HULAa55C9_00009"
                     /inference="ab initio prediction:Prodigal:v2.6"
                     /codon_start=1
                     /transl_table=11
                     /product="hypothetical protein"
                     /translation="MTFNTVPGKLYIIGEQDVFGGSSSPYFKVGIVKDDREVESRLRE
                     HQTGNPRKLVIRDLVDVAAVEYLETNLHRRLATKVAFSEWFKLSDEDYADLLKLARDL
                     SDDVARQVPLAQRATELKDLVSNGVIIPADGDVWQLHTELYPETVKAKKFAGSISAVN
                     TAVRSRVTDTETPVIGQRQIEVEISKFNAEVFVQEHPELAEKFQKITVNGRFTPKKIK
                     DIDTELDSFDPLKTVLSVSLDDLERMGEKELEQARRVLTEVEAKSAWSEIHHGVAVRS
                     AIGENDGIENVASWKRTSKSALDQTRLKREESAIYEKFVEKVRVTRWVNINQGLEEST
                     ETSGDES"
     gene            6433..6897
                     /locus_tag="HULAa55C9_00010"
     CDS             6433..6897
                     /locus_tag="HULAa55C9_00010"
                     /inference="ab initio prediction:Prodigal:v2.6"
                     /codon_start=1
                     /transl_table=11
                     /product="hypothetical protein"
                     /translation="MSYVVDFVNVSTVGFESSPVVDALAGLRANEARYFHNKYKHTFV
                     TEPASKNKKLVDYVHNILKTERDIVIGSKPLEVSQLHVENILWTYVFYESGLSINVLY
                     TLDDPKKRAVGFKLSDGMEVPEELAEKFKFARQKSKLAGTIRGSFFVIKGEY"
     gene            6950..8005
                     /locus_tag="HULAa55C9_00011"
     CDS             6950..8005
                     /locus_tag="HULAa55C9_00011"
                     /EC_number="1.14.15.28"
                     /inference="ab initio prediction:Prodigal:v2.6"
                     /inference="similar to AA sequence:UniProtKB:A0R4Q6"
                     /codon_start=1
                     /transl_table=11
                     /product="Steroid C26-monooxygenase"
                     /translation="MSAPDFTNVPTITGHKATREVLRDTEKYSSDLQGDADVRDYRQI
                     PLEVDPPRHHLFRAALAPYFVKSAIEKFIPDFRKNSEDLLASYFNHESGDVVSTLALP
                     LVMRNLGVILNRPQDVDEWISWGPDVWTAESEQRDGAVLHRYIDQIYKEALKNESDDM
                     WSTVARLEIEGKRVSPLEFKGIVGVLLAGGRDTVVKLLTGMLWHFGNTDDLEKIRSGE
                     VEPNVAIQEMLRFLSPLPLMFRTTVPESTSEELPPDRYVGVSFISANFDETVFENPFA
                     IDFQRGRIPHLSFGFGPHTCIGNHVAEIEAKVFLEVLRDSGLRWKIAQENIRFHKAPY
                     NVVPEQFVSLTLARSSR"
     gene            complement(8013..8384)
                     /locus_tag="HULAa55C9_00012"
     CDS             complement(8013..8384)
                     /locus_tag="HULAa55C9_00012"
                     /inference="ab initio prediction:Prodigal:v2.6"
                     /codon_start=1
                     /transl_table=11
                     /product="hypothetical protein"
                     /translation="MNLRIILRTGASVFGLSAILLVAAPGLFLELLGLDGTSEPLMWA
                     MRMIGITLVALAGNMWMNSLQGDDEKVRQVGVVMAVSATALGVLTLMIPVPLTWFAIV
                     YSIVGFSFGAAYVIALISSRR"
     gene            8566..9528
                     /gene="todF"
                     /locus_tag="HULAa55C9_00013"
     CDS             8566..9528
                     /gene="todF"
                     /locus_tag="HULAa55C9_00013"
                     /EC_number="3.7.1.25"
                     /inference="ab initio prediction:Prodigal:v2.6"
                     /inference="similar to AA sequence:UniProtKB:P23133"
                     /codon_start=1
                     /transl_table=11
                     /product="2-hydroxy-6-oxo-2,4-heptadienoate hydrolase"
                     /translation="MKRFLKRFWFPILFVLFFGPFLIPVNSSGTQTKEQAAETLWGNE
                     SKWIEIADHQVHYVTAGDPMSDNLIILMHGFGASAFSYKQILEPLSKVGFVVAYDRAA
                     FGFTERPTTWSLNPYGFEGQMAVLDGMVTNFGEGKNVYVVGHSAGGSLAASYAVANQS
                     KLTGLVLFAPAVLTTGGSPEWLNFILSLPPINHVGPLLVAPIATNGLDILYDSYFNPN
                     NVTQETLDGYTAPLKINGWERAFWEFNLAPRDTSIKDRITEIRIPILVITGDTDRIVP
                     TADSIQVSKMIPGSELVVIPRAGHLANEERPSEFSQALIEFITP"
     gene            complement(9577..9936)
                     /locus_tag="HULAa55C9_00014"
     CDS             complement(9577..9936)
                     /locus_tag="HULAa55C9_00014"
                     /inference="ab initio prediction:Prodigal:v2.6"
                     /codon_start=1
                     /transl_table=11
                     /product="hypothetical protein"
                     /translation="MQNLMAVATFPYIAPENLKRFKSIAAEMLESINSLESILRYEVF
                     FTSDETSCVVLEEYSSPAGVIEHVEKHAAFLQELAELGGRIQGQMFPLSDEGEAIEMI
                     RDSWDSTLHHYFSGKRT"
     gene            complement(9976..10317)
                     /locus_tag="HULAa55C9_00015"
     CDS             complement(9976..10317)
                     /locus_tag="HULAa55C9_00015"
                     /inference="ab initio prediction:Prodigal:v2.6"
                     /codon_start=1
                     /transl_table=11
                     /product="hypothetical protein"
                     /translation="MTRQEIEFLARQFLAAYASKDIERISEMFDEMVILRDWNYEVVG
                     FDAAVVEFKKNFDEAQTLELDIKNIFTHDSSAAVELEVVVNRDVKLHVVDVISFNAVG
                     KVTSVVAYKGL"
     gene            complement(10314..10643)
                     /locus_tag="HULAa55C9_00016"
     CDS             complement(10314..10643)
                     /locus_tag="HULAa55C9_00016"
                     /inference="ab initio prediction:Prodigal:v2.6"
                     /codon_start=1
                     /transl_table=11
                     /product="hypothetical protein"
                     /translation="MPNYIIYFNQQWVGDHSEEWFNSRGPLARQVVAEMQEAGVLVFA
                     GGLIEEIEEALGFDETGKEIGPISVGKDFLGGLTIVNVPSEQEAKHWGAKIAQACGWP
                     QEVREIK"
     gene            complement(11097..11561)
                     /locus_tag="HULAa55C9_00017"
     CDS             complement(11097..11561)
                     /locus_tag="HULAa55C9_00017"
                     /inference="ab initio prediction:Prodigal:v2.6"
                     /codon_start=1
                     /transl_table=11
                     /product="hypothetical protein"
                     /translation="MTLAALTLTGCSSAALSGGSDELAAKNPLVASASFEMHRESGCG
                     CCVSWADYLRKHGAGVDIIVNENLESFRAGQGVTDDASSCHTALVDGYVVEGHVPVGA
                     IERLLEVKPDAIGIAMPGMPAASPGMGGTEADWEQLEVMLINTDGSLTPWKF"
     gene            11729..12757
                     /gene="arnA"
                     /locus_tag="HULAa55C9_00018"
     CDS             11729..12757
                     /gene="arnA"
                     /locus_tag="HULAa55C9_00018"
                     /EC_number="2.1.2.13"
                     /inference="ab initio prediction:Prodigal:v2.6"
                     /inference="protein motif:HAMAP:MF_01166"
                     /codon_start=1
                     /transl_table=11
                     /product="Bifunctional polymyxin resistance protein ArnA"
                     /translation="MTKVLITGASGYIGKHISLQLLNSGFEVLASVRNLAKAEEVRSA
                     VLPHLEERFAANLQLDFIELDLEQDKGWDQALQGVDVLMHTASPFPIASPKNEMDVIS
                     PAVNGTLRALKAAHSAGISRVILTSSVAAIYGTDLPEGMTAFDETVFTDVTHPVGKQA
                     YTKSKALAEQAAWDYVRSEAPEIQLTTINPVLVLGAPLDSNFGSSVSVIQRIIKGKDP
                     MFPDLSFSIVHVKDVARMHVEAIKLDTTRSQRFIASAGAMTFIEIARCLESAFPGRKF
                     LKPQAPTFILRLLALFDGEIKAVLPLVGDRTPVSSRKAVDMFSMKFISAEETIVETAQ
                     FLLSQKSV"
     gene            12769..13227
                     /locus_tag="HULAa55C9_00019"
     CDS             12769..13227
                     /locus_tag="HULAa55C9_00019"
                     /inference="ab initio prediction:Prodigal:v2.6"
                     /codon_start=1
                     /transl_table=11
                     /product="hypothetical protein"
                     /translation="MNQSIDDLHRLQVIRKEAITTYNAAMDQLENGATDTSVLELAYA
                     SLYLWRQVGDDKNMAIGYWLCSRAHALAGQGAFAVEMAETSLEHLQRIQDPADWLIAS
                     INEGWARALVAAADPRTFDVLESTRNLIAAISDPEDRALIADQFSTIKSV"
     gene            13337..14107
                     /gene="rfbF"
                     /locus_tag="HULAa55C9_00020"
     CDS             13337..14107
                     /gene="rfbF"
                     /locus_tag="HULAa55C9_00020"
                     /EC_number="2.7.7.33"
                     /inference="ab initio prediction:Prodigal:v2.6"
                     /inference="similar to AA sequence:UniProtKB:Q8Z5I4"
                     /codon_start=1
                     /transl_table=11
                     /product="Glucose-1-phosphate cytidylyltransferase"
                     /db_xref="COG:COG1208"
                     /translation="MKVVILAGGLGTRLSEETALKPKPMAEIADKPMLWHIMKIYSHY
                     GYNDFVICLGYKGYTIKEYFSNYFLHNSDVTFDMRTNSMEIHDNKTEPWRVTLVDTGA
                     ETMTGGRLKRIAEYVQDETFFMTYGDGVADVNLQELLAAHQASGKEVTLTAVQPLGRF
                     GALEIDGSGTVTSFTEKPLGDGNWINGGFFVCEPSALNRIQGDETSWEAQPLESLAAD
                     HQLNAFQHHGFWQPMDTLRDKNYLEKLWKENKAPWRVW"
     gene            14111..15229
                     /gene="rfbG"
                     /locus_tag="HULAa55C9_00021"
     CDS             14111..15229
                     /gene="rfbG"
                     /locus_tag="HULAa55C9_00021"
                     /EC_number="4.2.1.45"
                     /inference="ab initio prediction:Prodigal:v2.6"
                     /inference="similar to AA sequence:UniProtKB:P26397"
                     /codon_start=1
                     /transl_table=11
                     /product="CDP-glucose 4,6-dehydratase"
                     /db_xref="COG:COG0451"
                     /translation="MANQIFHNAFAGRKVFVTGHTGFKGSWLTHWLVSLGADVTGYGL
                     VPPTSPAHFDLLGLSEKIHHVVGDVRDLAMLKETMRAARPEIVFHLAAQPLVRLSYAE
                     PRETFETNVVGTINVFEAVKSTDSVSSIVNITSDKCYNNREIDHAYTEDEAMGGFDPY
                     SASKGAAELVTSAYRNSFFTPESGIQLASVRAGNVIGGGDWAADRIIPDSVRALSTNS
                     PIEVRNPNAIRPWQHVLEPLAGYLWLGARMLTEEKRLDSAYNFGPTPEGHLTVENVVN
                     AIVSTWGSGSWTTPATSVPQPHEAHFLKLNSSRAEQILGWKPVWNSSETLTRTAAWYR
                     DFYLQEKSAVELTNADINAYVTAARAADVAWSRHEATQ"
     gene            15226..16086
                     /gene="rfbJ"
                     /locus_tag="HULAa55C9_00022"
     CDS             15226..16086
                     /gene="rfbJ"
                     /locus_tag="HULAa55C9_00022"
                     /EC_number="1.1.1.341"
                     /inference="ab initio prediction:Prodigal:v2.6"
                     /inference="similar to AA sequence:UniProtKB:Q05342"
                     /codon_start=1
                     /transl_table=11
                     /product="CDP-abequose synthase"
                     /translation="MKVVVTGTTGYIGGHIVELLLANGHEVAAVVRKYSMELPASVKQ
                     FVDAGDDDVLLQEFTDFDAEIVIHCAAAQVLKYSIENSAELVDTNIGFGARMLAISHD
                     AGVRGFIAAGTFATHADGTPDYQPQNLYAATKQAFSSIAAHYQRNSSMKVVTLELSDT
                     YGPHDPRPKFLNLVREAARSGKTLEASPGLQTIHPIHVDDVAQAFMHCAQLILQDAHL
                     DYVYSVHGPAGVTLQELVKLYEAATDCKVSVAWGALEYRPFEIMQPYTGETLHDWSAK
                     ISLSEGLKNL"
     gene            complement(16083..17033)
                     /locus_tag="HULAa55C9_00023"
     CDS             complement(16083..17033)
                     /locus_tag="HULAa55C9_00023"
                     /EC_number="2.4.-.-"
                     /inference="ab initio prediction:Prodigal:v2.6"
                     /inference="similar to AA sequence:UniProtKB:Q55487"
                     /codon_start=1
                     /transl_table=11
                     /product="putative glycosyltransferase"
                     /translation="MAKPQKPLISIVVPVFNEVDNVTIFHQRVSEVAASLTAYEFEFV
                     FTDNHSSDGTFAALAEIAAADPRVRVFSFSRNFGFQRSIWTGYTKARGVAAIQLDVDL
                     QDPPELIADFIAHWESGYKVVYGIRRSRKEGRAITTARKIFYRLVNVLSEDPIPVDAG
                     DFRLVDRVVLDELIAMPDSQPYLRGAIASLGFDQIGIPYDREARERGESKFSFKDLIG
                     LSLDAILNHSIIPLRIASYVGLTVAGVTLIGTIGMFIARWLFGADWPAGFATTTVLIL
                     FSISLNALFLGIIGEYLGRIYKQVKPSSITVIEKAIDSDR"
     gene            17116..17514
                     /locus_tag="HULAa55C9_00024"
     CDS             17116..17514
                     /locus_tag="HULAa55C9_00024"
                     /inference="ab initio prediction:Prodigal:v2.6"
                     /codon_start=1
                     /transl_table=11
                     /product="hypothetical protein"
                     /translation="MRQAKFAAVGLLNTFVDFVVFNVLAVFIGMPVIPASVLGYSCGI
                     VNSYVFNRNWTFADSGARTDRSLVVKFLVTNLVGMAVNASIVVTVSNNFLDTTTWDKG
                     WVFAVSKVFATAGAFLVNYTLMHRWVFKTA"
     gene            complement(17565..18143)
                     /gene="mtcA1"
                     /locus_tag="HULAa55C9_00025"
     CDS             complement(17565..18143)
                     /gene="mtcA1"
                     /locus_tag="HULAa55C9_00025"
                     /EC_number="4.2.1.1"
                     /inference="ab initio prediction:Prodigal:v2.6"
                     /inference="similar to AA sequence:UniProtKB:P9WPJ7"
                     /codon_start=1
                     /transl_table=11
                     /product="Beta-carbonic anhydrase 1"
                     /db_xref="COG:COG0288"
                     /translation="MSVLNEVLAANATYASTFGDKADLALPPARQFAILTCMDARLDP
                     AKYAGLSEGDAHVIRNAGGRASDDAIRSLVISYKLLGTKEWFVIHHTDCGMEFFTDEI
                     MRGLLANSLETAALGADGFYDIGQGPGSAEANYINWLTIKEQAQSVTEDVIRIKSHPL
                     VPANIPVYGYIYDVKSGKLIEVPAATAAGKAQ"
     gene            complement(18368..18441)
                     /locus_tag="HULAa55C9_00026"
     tRNA            complement(18368..18441)
                     /locus_tag="HULAa55C9_00026"
                     /product="tRNA-Arg"
                     /inference="COORDINATES: profile:Aragorn:v1.2"
                     /note="tRNA-Arg(acg)"
     gene            complement(18583..19095)
                     /locus_tag="HULAa55C9_00027"
     CDS             complement(18583..19095)
                     /locus_tag="HULAa55C9_00027"
                     /inference="ab initio prediction:Prodigal:v2.6"
                     /codon_start=1
                     /transl_table=11
                     /product="hypothetical protein"
                     /translation="MKKISQHVTAVVTASALLFAGAGAVSAADSVARGQKPATAIAEY
                     REAKAEFKAALETYKANKQTVMAEYKAAFAAWKLASAELLAARKAIEETYRAAVRAAH
                     TAKQAVVESETATEEEKLAAIATFKAAKKAAFEAKKTALAALSPLGAPPAKPVKATKP
                     VKTNKGQSGR"
     gene            19248..19940
                     /gene="mprA"
                     /locus_tag="HULAa55C9_00028"
     CDS             19248..19940
                     /gene="mprA"
                     /locus_tag="HULAa55C9_00028"
                     /inference="ab initio prediction:Prodigal:v2.6"
                     /inference="similar to AA sequence:UniProtKB:A0R3I8"
                     /codon_start=1
                     /transl_table=11
                     /product="Response regulator MprA"
                     /db_xref="COG:COG0745"
                     /translation="MTTAHILIVDDEAGVRDLLTDVLTISDYQTTSAVDGLEALNLLR
                     SRRFDLVIADINMPRLDGFGLLEKMRAAGDETPVLMLTARDDRHDVTHGLRSGADDYL
                     TKPFGLEELVLRVGAILKRTLPRTAPNGRSHEISLGDLWLSEDQHRVTYKGVDVELSP
                     TEFRLLQYLMENSNKVVSKLTLLAEVWGMDFTTNTTIVDTYVSYLRKKMATVGFEGIV
                     TVRGVGLQLVVK"
     gene            19940..21310
                     /gene="sasA"
                     /locus_tag="HULAa55C9_00029"
     CDS             19940..21310
                     /gene="sasA"
                     /locus_tag="HULAa55C9_00029"
                     /EC_number="2.7.-.-"
                     /inference="ab initio prediction:Prodigal:v2.6"
                     /inference="protein motif:HAMAP:MF_01837"
                     /codon_start=1
                     /transl_table=11
                     /product="Adaptive-response sensory-kinase SasA"
                     /translation="MSLRARLTLVAVFVITTVALAISYFALLSAERAEVSRIDAVLNG
                     IYSSVATAADPVSVAMQMAEDSDIGVTVAFVNYASDVTEVIESRINFKPAPSAELLSE
                     ALDYPVSVNAAERYRMRTFMLSPDEYLAFASSLKAIDENRADNIQTFTLVVVFGISFG
                     VLLVLVLTRRDIRVITSLIKAADDISQGDTSVAIPKTKGNAEVDQLAAALGRMVQSLQ
                     RVVEVEQETQVRMQQFMGDASHELRTPLTVIKGYVSLLNNPAFTEAQRARAFERLEGE
                     INRMEFLIKDLLLLAELGQTREDHETVVNFSGLVHESVDDLRVLGSERVVTSSVVDGA
                     MVVGTEHLLQQLLANIAGNIDRHTPPDAPVFVELVLEGTLVHLVVEDGGPGLSAEMLE
                     RGVQAFERFDKSRARESGGSGLGVSIMAAIVARHGGSIELSRGARWGGLRIDVLLPLS
                     FPPAVH"
     gene            21477..22406
                     /locus_tag="HULAa55C9_00030"
     CDS             21477..22406
                     /locus_tag="HULAa55C9_00030"
                     /inference="ab initio prediction:Prodigal:v2.6"
                     /codon_start=1
                     /transl_table=11
                     /product="hypothetical protein"
                     /translation="MPQISQELADIFDRQCDVASLQQLQNCGITLREISHTISNGMWT
                     KVSAEVISARPSRPTFKQLCWATSLHFPAAVLTGAASLVFDGVPISNVQTIDAIGTRS
                     GRQSPIENCRMHTSRRRFEILESPRRTRPAYSLIYAAAQTSWKQAEFFATSAIQREIC
                     TLDEILEELAANPKSNIHRRAARALTLLEPGTHSSNEAVFLRECKLRNWPKPSMQVPH
                     VDSEGRSRYTDFEFIGSRRNVIVEIDGYGHLMSKVHLDDQFRANSLTMEGGVVFRISS
                     LALRTDCERYMRQLQELLENEGVLTRRSWRNSA"
     gene            complement(22439..22530)
                     /locus_tag="HULAa55C9_00031"
     tRNA            complement(22439..22530)
                     /locus_tag="HULAa55C9_00031"
                     /product="tRNA-Ser"
                     /inference="COORDINATES: profile:Aragorn:v1.2"
                     /note="tRNA-Ser(gct)"
     gene            complement(22810..22897)
                     /locus_tag="HULAa55C9_00032"
     tRNA            complement(22810..22897)
                     /locus_tag="HULAa55C9_00032"
                     /product="tRNA-Ser"
                     /inference="COORDINATES: profile:Aragorn:v1.2"
                     /note="tRNA-Ser(tga)"
     gene            22976..24280
                     /gene="serS"
                     /locus_tag="HULAa55C9_00033"
     CDS             22976..24280
                     /gene="serS"
                     /locus_tag="HULAa55C9_00033"
                     /EC_number="6.1.1.11"
                     /inference="ab initio prediction:Prodigal:v2.6"
                     /inference="similar to AA sequence:UniProtKB:A0R638"
                     /codon_start=1
                     /transl_table=11
                     /product="Serine--tRNA ligase"
                     /db_xref="COG:COG0172"
                     /translation="MIDLQIIRQDPEAVRQSQIARGENPVAVDAVLEADTARRAAVSE
                     FETLRAEQKALGKQIGPLQGKAKGGDQAAAAELEKLLATTSALSDQVAAAEIIVREKD
                     LALDEAVKVLSNIVESAAPVGGEEDFTVLETRGTIRDFDAEGFTPRDHVEIGEILSAI
                     DIERGAKVSGSRFYYLTGHGAMLELALINLAMSLAQKNGFTPVIPPALVKPAAMEGTG
                     FLGQAAENVYRLEADDMYLVGTAEVPLAALHMDEILDAKKLPMRYAGYSPCFRREAGS
                     HGKDTRGIFRVHWFDKVEMFSYCATEDAVEEHQRLLSFEKEMLDALELPYRVIDVATG
                     DLGSSAARKFDCEAWFPTQQRYRELTSTSNCTTFQSRRLKIRTKTAEGTAPVATLNGT
                     LVAITRTIAAIFENHQQADGSVRIPEALRPFLGGQEFLKPLA"
     gene            complement(24312..25982)
                     /locus_tag="HULAa55C9_00034"
     CDS             complement(24312..25982)
                     /locus_tag="HULAa55C9_00034"
                     /inference="ab initio prediction:Prodigal:v2.6"
                     /codon_start=1
                     /transl_table=11
                     /product="hypothetical protein"
                     /translation="MLAVAGLLASPTLSFAGVDEAVRDYDVSVTVLRNGDLEITERVE
                     YFFDEERHGIYRSLPLLDNLPNDMQQLYVISNMRIEADGIPANVEYAEDENYGVWRIG
                     NPEILISGLHEYTLSYTISGAFTRNGSGNHFLSWDLVGQAWEVPINTAHITVKLPEKP
                     LNIECFYGLVGSSTVCPVENRETTYSTTVSDLNRAGASAVTFDIELSQSALVGVPDPT
                     IRKRPATWTEQVNANKNIGLFSGGIAFAAMMLLVVTRRRTAKTAPVISAVRFDPPELT
                     PGEVAVALHGSFSSRALTATLLDLSVRRVIQISMDGKHMEISQWDRQAVVADWERDLL
                     STLFDRSDVVSLKEYRPEVTTTIAAMKETLLVAAHDSGRRSQSSLKYRVPVMITAFVG
                     VLLAIVGGVLGSQRPIVFLVCIPAAVVMLLLSVIGFFVIPQFETPSSAEFVSHMKGLI
                     RAMDTDAAALRREFAQRSGLSPAAVFATMLPLAVVFELENSWTSAFPDVSDDDLRAVG
                     WGFVPIGSISDSIDSAVDILSTVSEAPSSSDGGGSSGGGGGGGGGGSW"
     gene            complement(26079..27458)
                     /gene="trpB"
                     /locus_tag="HULAa55C9_00035"
     CDS             complement(26079..27458)
                     /gene="trpB"
                     /locus_tag="HULAa55C9_00035"
                     /EC_number="4.2.1.20"
                     /inference="ab initio prediction:Prodigal:v2.6"
                     /inference="protein motif:HAMAP:MF_00133"
                     /codon_start=1
                     /transl_table=11
                     /product="Tryptophan synthase beta chain"
                     /translation="MDETVHQHKFTLTEDQMPTQWYNIIPDLPSPPPPALHPGTLEPA
                     GPEDFAPLFPMDLIMQEVTMDRYVDIPGAVLDVYRQWRPSPLFRAHRLEKLLGTPAKI
                     YYKYEGQSPAGSHKTNTSVPQAYYNAKAGVKKLTTETGAGQWGTALSFASALFGLECE
                     VWQVGASYDAKPYRRLMIETYGATVHRSPSPLTAAGRAFYDVDPNHPGSLGIAISEAV
                     EVAAQDPEVRYALGSVLNHVLLHQTIIGEEALLQLAQAGDTPTHIVGCTGGGSNFGGL
                     AFPFLREKMAGKMNPQILAVEPASCPSLTKGVYAYDFGDTAGMTPLMKMHTLGRNFVP
                     DPIHAGGLRYHGMAPLISHIYELGLMDAVAIPQTECFEAAIKFARTEGIVPAPEPTHA
                     LAAAIRQALIAKETGEETVILTALCGHGHFDLAAYDAFLNGRMVDENADDARFAESID
                     EVKAFPINN"
     gene            complement(27579..28469)
                     /gene="ywtE"
                     /locus_tag="HULAa55C9_00036"
     CDS             complement(27579..28469)
                     /gene="ywtE"
                     /locus_tag="HULAa55C9_00036"
                     /EC_number="3.1.3.104"
                     /inference="ab initio prediction:Prodigal:v2.6"
                     /inference="similar to AA sequence:UniProtKB:P96741"
                     /codon_start=1
                     /transl_table=11
                     /product="5-amino-6-(5-phospho-D-ribitylamino)uracil
                     phosphatase YwtE"
                     /db_xref="COG:COG0561"
                     /translation="MNLPRRLLATDLDGTFLDSAGRVTPENREALKQAKNKGISVIFV
                     TGRPARWLKGVADSADHYDLIIGANGGFIADMNSLQVTTTNAADPTELQIVANNVLEL
                     FPDAVFAIERSYVGMPIADSQAREYDEMRVSALSNFEFAVTPGYVATWKIDAAIAVAP
                     IDELLQLSDITKLIVKPGDPSAWNSDTWLSAIAPAVEDRLQLTHASQEIVLAEISAKG
                     ITKASALAQVAAAQGLSAHDVVAIGDMPNDVPMLEWAGEAWTVENAHPEVRAVTDNVL
                     QHHDLSPVATLITDLMNRLD"
     gene            complement(28478..29428)
                     /gene="parB"
                     /locus_tag="HULAa55C9_00037"
     CDS             complement(28478..29428)
                     /gene="parB"
                     /locus_tag="HULAa55C9_00037"
                     /inference="ab initio prediction:Prodigal:v2.6"
                     /inference="similar to AA sequence:UniProtKB:P9WIJ9"
                     /codon_start=1
                     /transl_table=11
                     /product="putative chromosome-partitioning protein ParB"
                     /db_xref="COG:COG1475"
                     /translation="MAAERRGLGKGIAALIPNVTETTQKSDNSPENPASTPAGRDIVD
                     LASESAVYSELEITRIMPNPKQPRTVFDEDAMAELVHSLKEIGLLQPIVVRPITKTDN
                     GHEFEIVAGERRWRASQLAGFTKIPAIIRQTNDDVLLRDSLLENLHRAQLNALEEAAA
                     YQQLLDDFGCTQEELSTRIGRSRPQISNTIRLLRLPPAVQRRVAAGVLSPGHARALLA
                     LGSEAEIEALATRIVAEGLSVRATEEIVALGGAASKKSRTSTKSKTVQPGLKEISDRL
                     ADHLETRVKIDMKNSKGTISIEFATVADLQRIVDIIERDA"
     gene            complement(29431..30381)
                     /gene="soj"
                     /locus_tag="HULAa55C9_00038"
     CDS             complement(29431..30381)
                     /gene="soj"
                     /locus_tag="HULAa55C9_00038"
                     /EC_number="3.6.-.-"
                     /inference="ab initio prediction:Prodigal:v2.6"
                     /inference="similar to AA sequence:UniProtKB:P37522"
                     /codon_start=1
                     /transl_table=11
                     /product="Sporulation initiation inhibitor protein Soj"
                     /db_xref="COG:COG1192"
                     /translation="MTDHVPSFEAEIGTAEAVSTDVSRETEPVAAEEVTETAVVDEGP
                     LPHPAATRVFTVANQKGGVGKTTSTVNVAAALATAGLHVLVIDLDPQGNASTALAVDH
                     REGVKDVYSAIVEGVPFAEIVQPVSHTPNLWCAPATIDLAGAELELAPLVAREFRLKR
                     ALNEFLEHHKSVHGRPIDYVFIDCPPSLGLLTINAFVAAREVLVPIQCEYYALEGLNQ
                     LLKTVDLIKDNVNADLRLSTILLTMYDSRTRLSQDVAELVYSQYGDIALKTAIPRSVR
                     ISEAPSNQQTVLAYDPTSTGAVAYIQAGRELARRLPAVEA"
     gene            complement(30378..31052)
                     /gene="rsmG"
                     /locus_tag="HULAa55C9_00039"
     CDS             complement(30378..31052)
                     /gene="rsmG"
                     /locus_tag="HULAa55C9_00039"
                     /EC_number="2.1.1.-"
                     /inference="ab initio prediction:Prodigal:v2.6"
                     /inference="similar to AA sequence:UniProtKB:O54571"
                     /codon_start=1
                     /transl_table=11
                     /product="Ribosomal RNA small subunit methyltransferase G"
                     /db_xref="COG:COG0357"
                     /translation="MTDETDAVSRETAAVAKAVEQWPTAFPLLQRYHEWLATAGVERG
                     LIGPREADKLWDRHINNSAVLSELVPADASVIDVGSGAGLPGIPLQIVRPDLTITLLE
                     PLARRVEFLEEVIADLGLATTVVRGRAEDQKGLSAQVVTSRAVAALPKLLTWCWPLVA
                     PGGSILALKGAQAAAEIEAASKYLTKRNLAAEVRSVGAGVVDPLTTVVSVHRRVVTDL
                     DSKVRA"
     gene            complement(31052..31528)
                     /locus_tag="HULAa55C9_00040"
     CDS             complement(31052..31528)
                     /locus_tag="HULAa55C9_00040"
                     /inference="ab initio prediction:Prodigal:v2.6"
                     /codon_start=1
                     /transl_table=11
                     /product="hypothetical protein"
                     /translation="MTDKLSVAELEKEGDVAADYLEALLDIADLGGDIDMDVEGDRAM
                     VAIVGEDLSQLVGKRGEVLEALQELTRLAVTRETGNRSRLMLDIAGQREKRRAELSEI
                     GAKAAKKAQETGEAVKLQPMNPYERKIVHDAIAAAGANSESEGEEPRRYIVVTPGE"
     gene            complement(31571..32491)
                     /gene="yidC"
                     /locus_tag="HULAa55C9_00041"
     CDS             complement(31571..32491)
                     /gene="yidC"
                     /locus_tag="HULAa55C9_00041"
                     /inference="ab initio prediction:Prodigal:v2.6"
                     /inference="similar to AA sequence:UniProtKB:P9WIT5"
                     /codon_start=1
                     /transl_table=11
                     /product="Membrane protein insertase YidC"
                     /db_xref="COG:COG0706"
                     /translation="MFDFILNPLEVAVSWVLVQFHSLFTPLFGSGSGVTWALSIIGLV
                     IVIRIALIPLFVKQIKAQRNLQLIQPKMKEIQVKYAGDRERQSQEMMKLYQETGTNPF
                     SSCLPILAQSPIFFALFTVLQGIAQTFPEGVFTWDEYADLLELAHNATLFNVPIYGTF
                     MNADETIAPGNTRILAMSLVVLMTITTFITQRQLIVKNLASDNAMVQQQKVLLYVLPF
                     VFALGGVGFPIGVLLYWLTTNIWSMGQQFWVIRNNPSPGSPAHEAYLARQAAKAAKKG
                     ITLETEPSTEESGEANRVQPRRKPRSKRKK"
     gene            complement(32504..32821)
                     /gene="yidD"
                     /locus_tag="HULAa55C9_00042"
     CDS             complement(32504..32821)
                     /gene="yidD"
                     /locus_tag="HULAa55C9_00042"
                     /inference="ab initio prediction:Prodigal:v2.6"
                     /inference="protein motif:HAMAP:MF_00386"
                     /codon_start=1
                     /transl_table=11
                     /product="Putative membrane protein insertion efficiency
                     factor"
                     /translation="MKRLFDVLWTRGLGWALAWILIAPIKVYQWTISPLLGDVCRYYP
                     SCSKYAVASLKTHGPFKGVALTAYRLLRCTPFTRGGLDPVPERGSWRPAILPNGEPRN
                     SHH"
     gene            complement(32818..33129)
                     /gene="rnpA"
                     /locus_tag="HULAa55C9_00043"
     CDS             complement(32818..33129)
                     /gene="rnpA"
                     /locus_tag="HULAa55C9_00043"
                     /EC_number="3.1.26.5"
                     /inference="ab initio prediction:Prodigal:v2.6"
                     /inference="protein motif:HAMAP:MF_00227"
                     /codon_start=1
                     /transl_table=11
                     /product="Ribonuclease P protein component"
                     /translation="MRRGRRFVVPIAVLSVLTSPTDSPSRVGVIVSKKVGNSVVRHAV
                     ARKIRHAGWDLVRSFPHGIDLVVRAQPGAETATVADWSQSLLKYAEKTQASSRSESVT
                     S"
     gene            33598..35034
                     /gene="dnaA"
                     /locus_tag="HULAa55C9_00044"
     CDS             33598..35034
                     /gene="dnaA"
                     /locus_tag="HULAa55C9_00044"
                     /inference="ab initio prediction:Prodigal:v2.6"
                     /inference="similar to AA sequence:UniProtKB:A0R7K1"
                     /codon_start=1
                     /transl_table=11
                     /product="Chromosomal replication initiator protein DnaA"
                     /db_xref="COG:COG0593"
                     /translation="MTESSDLNARDGATPDTQALAAVWVQALDQAFATGSVDSQQRAF
                     INLTKPLVLIDDTLLIAVPNEFTRLVLESRYQPAVSAGLATAFGRPIRMAFSIDPNIA
                     ALDDDHADEVADEVYTSPAEPEIDTLSPEARDDASRLNPKYTFDTFVKGATNRFAAAA
                     AQSVAERPGQSYNPLFIWGESGLGKTHLLHAIGNYTRSLYRGKRVRYVSSEEFTNEFI
                     NCIRDDKAAQFQKKYRDIDVLLVDDIQFLSGKVQTQEEFFHTFNTLHNANKQIVITSD
                     LPPKQLQDFEDRMRSRFVSGFLIDIQPPDLETRIAILRKKTLQERLSVPSDVLEYIAS
                     KISTNIRELEGALIRVTAWANLNKQTPDRAMAEMVLRDLIADQVGPEITVNTIMEVTA
                     TFFGVTMDDLCGNSREKDFVSARQMAMYLCRELTDLSLPKIGQAFGNRDHTTVMHADR
                     KIRTLMAEQRVVFNQVAELTQRIRSHSR"
     gene            35476..36102
                     /locus_tag="HULAa55C9_00045"
     CDS             35476..36102
                     /locus_tag="HULAa55C9_00045"
                     /inference="ab initio prediction:Prodigal:v2.6"
                     /codon_start=1
                     /transl_table=11
                     /product="hypothetical protein"
                     /translation="MTDLNYTHITFVVDRSGSMQSSREYANRGINLTLAEQFAEPGKL
                     TVTLVDFDSEFQTVHRMSDKPFEYGIAPRGNTALFDAIGTEIVNTGKDLAELPENERP
                     GKVIFVITTDGLENASREFTLDAVREMVSTQSEQFNWNFQFIGPDMAAWQGEGLGMKT
                     SRTRGTNKSMSSSMYSFNTALKEMRSDPLKTSFEMDAMIDDDLDFFKD"
     gene            36189..>37080
                     /locus_tag="HULAa55C9_00046"
     CDS             36189..>37080
                     /locus_tag="HULAa55C9_00046"
                     /inference="ab initio prediction:GeneMark.hmm:v3.25"
                     /inference="protein motif:CDD:PRK07761"
                     /codon_start=1
                     /transl_table=11
                     /product="DNA polymerase III subunit beta"
                     /translation="MKIRIERDALADAVAWTSRALGNQRTGGNPGIGIEAEGDTVTFV
                     AYDRESSAKAVFDAVIEEPGTCVVPGRLLSDITKTLPGAPVVLTLSGSTIDVECGRSA
                     FRLPTISASDFPKMTAIPDVIGTISGSELAAAVGSVHIAAETNESLVNLTGIQLEFSK
                     TGITLAATDRYRLALRDAEWVPTSNEISAVALVPASKLNDIAKGLADCETVEIALNAT
                     GDSSLIGFTGGGRSIATSLLGYQFPRYRDTIPAPGDIVAYIETATLSAALKRVRLVLE
                     DKDKSFVSITLSDEEINLTAQ"
ORIGIN      
        1 gccgggagct tgaaccagtc atcgaagatg tccgctcgaa aatttcgcga atcacatcgc
       61 aatctgatgc cacgcgggca attgattctc tgtctgctgc ggtctccgaa gttgtaagac
      121 cgatgagtca cagactggtt aacctcgaac tctcagttgg aagagaatca aaacaaaata
      181 ggtctcgtcc agtgctcgcc gttcgtggca cgcgcattga ttcaaccaaa atgcttgatg
      241 tacatctgct atttacattg gaaattttcg aagcgctggt ttttggtccg cttctcggtg
      301 tcattagtag ttcgattttt ggcgacgtgt tcacaacgct cattgcaatg gcactcactc
      361 tcgcgattat caagtactgg ccacagcgat ttcgtaatct cacattcgtc caaggtatcg
      421 cagcttggtc tgcgctcttt gtcattggcc tcgtgcttcc gagaactctt ttgcatttcg
      481 cattgccgga cctttttgga aatccatttc tcgcagcaca tctcttcaac cgctacttgc
      541 ttgtggtcgg gttcctggtt tctaacactc tggaacaact tgaagaccgc gctgaagctg
      601 agttaagaaa tgtcaatctt caactacaaa aaaccgttgc gaatctcaga cgtgaattag
      661 cgattcatcg taggaatttg agttggttgc tgcacggccc aatccaatct gccctcgttt
      721 cttcagcaat caaactccaa aaatcaaacc tttccacggc tgatgctcat aaattgaatg
      781 aagacatcgc ccaagctgta agtcacattc agggtggtta caggagaaac aacaattttg
      841 atgaagcgct gatgcagctg cgtggcatct ggtcacgaat agttgacatt gaagtatcag
      901 tttcagatga tgcaagaagc cgacttgaac tagatcagac tctctctgga tctctcgccc
      961 aggtcctagt ggaagctgtg agtaatgcaa agaagcacgg tcaagcatca catgtgagtg
     1021 tggaaataga aatagatgct gcagacaact tggtctgcag catctacaac aatggatcga
     1081 ccatcagcga aaatgctcaa gatggtttag gttcaacatt gttcgatgaa ctttgcttat
     1141 cttggcagcg cgtgaataca gagaatggcg tcacactcat cgctacgttc tagaacctat
     1201 agagaactcg tcgcgagcac tccagcaaat atttgccatg ccagtaatga cttagcaata
     1261 aatgacaaag tgatgtaagt acgttctcct gcgaggtagt cagcgaactt gccaatttgc
     1321 ttgtactgca accactgcac cagtgcaaac gaattgaaga acaagaacag cgaaatcacg
     1381 atgccgtaca caaaacctgg cgcttctgct tcactgcctg gagagaacag caaaaggaac
     1441 attgcaatcc agggaacagc acctgcgatg caaccaaacc agaatggcaa gagcgaacct
     1501 ttaccaggct cttcatattt ctcttgtagc caaccaaaca aaatcatggc gacatttgca
     1561 cctgcaattg caatgagagc gacgatgtcc cacacggcat taatgagtga aataagaaca
     1621 atcatcaaag ttgaagagat cgcgtattca atccaacgcg caatgtttcg tttgttgcgc
     1681 aaatcattgg agtaccgatc gaatccaggt ccaacgatcc agaaatgcgc taacgcactc
     1741 agaagggaga agatggcgac accgattgca atggggaaat cgaatagttg aacactgtcg
     1801 aagcgggcgc caggtacagg tgcgtccagc aaatagttca cagagacagg cagtgcaaag
     1861 tcatttgcca atgcgatgat ggcgatggct tggacagcgt gaaagattcc tgcgaaaagg
     1921 ttgtaacggc gcagacctgc aagacggctg ctcggaatat caagtggcgt tgaagatgcc
     1981 ataagtacct cctagtactg agttcaaggt aactcacaat tgttagtgct gcaggttgaa
     2041 atccaattta tgctctgccc atgcctgaag caaccgaatc caactcagtc agagttgatg
     2101 tgtggacttg ggctgtacga ctttttccaa cacgttctat tgctgcagca gcagctcgcg
     2161 gtggacacat caaaatcaac ggcaagggtg tgaaacctgc acaggccgtc aaagttggtg
     2221 acattgtgca tactcgactt ggggatctcg aacgcactgt tgttgtctca aaaatcataa
     2281 gtcgccgtgt aggtgcagca atcgcagtgg actgttacga agatcgaaca ccgatcaagg
     2341 tgaaatctga agtccttcac gtggcacagc gcgaaagagg tagcggacga cccaccaaac
     2401 gtgaccgcag actcacagac agacttcgcg gtttttaaga ggttcccttc caaatcacgc
     2461 taggtttcga gcatgagatt cttgattgca gttattgata gtgatactgg aacagcatcg
     2521 cccggtgaga tggcagcaat tgatgcattc aatgattcgc tacgggctgg tgatcattgg
     2581 gtgctcgcaa ctggtctgca tcacccccgt gaagcaaaag tcatcgacaa cactcacaac
     2641 gcagggctgc aacatgatgg tccgttgaac gacaccgcgg aatacatgag cggtttctgg
     2701 atcatcgaat gtgattcaca cgaacgggca cttgaacttg cacatcaagg atcgctggcc
     2761 tgtaaccgca aagttgaagt acgggcgttc cactagtcat gaagcgaata ctggtcactg
     2821 gcgcaacggg gtacgtcggt ggccggctca ttcctgaact gctgaatcaa ggtcatgccg
     2881 ttcgggttct tgttcgagat tccagcaaag ttcaaggtca tgcatgggct gatcaagttg
     2941 aagtcatcat tggtgatgcc aacaatgaga gtgacttgat tcgagcaacc gaaaatcaac
     3001 aagttgttta ctacttgctt cattcattgc attcgggagc tggctttcag caacttgaac
     3061 aacaaatggc agaaaagttc gcccgtgcgt gcactctcaa ttctgttgag aaaatcattt
     3121 accttggtgg cattagtaac gatgcttcac tgagcaaaca tttgagctca cgtgtcgaag
     3181 taggtaaaac tcttgcgagt agtgggattc cggttttcga acttcgcgcc ggaatgatta
     3241 tcggatcagg ttcagcttca ttcgaaatgc ttcgacatct cacacaccgt ttgcccatta
     3301 tgacaactcc caagtggatt aaaaacagaa ctcaccccat cgccattcgt gacgtgctgt
     3361 actacttgag tgaattggct aacgtcgaca accatgtcgg tggagttttc gacattggtg
     3421 gtccaacggt tctgagctac gcagatttga tgcatctgtt tgctgaaaag tcagggcttc
     3481 gtaaacgcat cattatcagc attcctgtac tgactccaag actcgcgagt ttgtggattg
     3541 ggctggtcac accgcttccg acctcgttgg caaagaatct tgtacagtca ctgatcgccg
     3601 aagtcgtggc tgaccctgca aaaagtattt ctcaagtcgt tccagaaccc cccgctggac
     3661 tactacccgt aagccaagcc attgagcttg ccctcgcccg tgttgatgaa ggtcgggtcg
     3721 acactcgctg gtctgacgct cggctaccca ttgatccgtc cgtgcaatct gcaacggatc
     3781 cgacgtgggt tggcgccaga acgtttacgg attaccgtga agcacgttca acaaagccag
     3841 ccctgaacat ttggcgacag attgaacgta tcggtggcaa cacaggttgg tatggtgcag
     3901 atttattgtg gcgcgcgcga ggactcatcg acagtttggt tggcggtgtt ggtctgcgcc
     3961 gaggccgtcg tgatcctgag ctgcttcgtt gtggcgagag tcttgatttt tggcgcgtcg
     4021 aagctctcga acgtgggagc tacctccgac ttcgggcgga gatgaaatta cctggtgaag
     4081 caacactcga attttctgtg gttcctctgg cagatggcac gactcgggtt tctcagaccg
     4141 ccaactttgt tccacgtgga ttgtttggct acctgtattg gtacgcagtt ttaccatttc
     4201 atttcttcgt tttccccaca atgattcgaa acatcattaa gagcgcgaat gactgaattg
     4261 aacgcaacca ccattcagtt gctacgcgag atggcggaaa gctcttttcc tacgtacgtc
     4321 gattttgccc gcagactttt agcagatcct caatctgttc ctgcaacaga aatcgatgct
     4381 gtcatcgacg gttacttaaa cgatccttac ctttcaagat aagttttcgg agatccgcga
     4441 aagcatcggt gcaccacaac gctgcgacga caagcactgg ctgaaacagc aatcggatag
     4501 ctcttgcgat gtcactgtct aatccaaagg cagacgtttg ggtgacgaat tgcgagatgt
     4561 ttcctgggaa aatcaggatg tagaaaatcg ccagtgcaac accaaaattc acacgttgcg
     4621 atttccaaaa agccaggcct aatcccagaa cgatttcaat aacgccagaa acataaacaa
     4681 tcatttcggt gccaggaaga aatggtggta cttgcgccgt gaaagattca gtgttggtga
     4741 aatggccgct accagcaaag atcatgaaac cggctagcgc gaatcgaaca gcatgcttga
     4801 gaattgaaat cactctctga tttaactctg ttttgctgag ttgcacagat aaactcgaag
     4861 atgtgagcga aacaaaagtt acttaccaga ccacagtgct cggatttggt aatcacgcag
     4921 cgattgagat tccggacgat gtgcgcgaga aacttggtgg atctaagaaa ctgccgctca
     4981 acatcacggt gaacaaacac acgtaccgag ccacttcgac aggtatggac ggcaaatgtc
     5041 ttgttgtgtt tcctcaaaag gaacgcaacg catctggcgc tggcactggt gatgtcgttt
     5101 ttgtgacttt agagctcgag ttaggtcggc gtgaagttga gattccgcag gatctgcagg
     5161 aagctcttga gacccagaac gttcttgaga catttcagaa tttgagttat tcaaaacggc
     5221 gagagttcgt acgccaggtc gaagacgcga aaaccgaagc aacccgtgaa cgtcgcatcc
     5281 acaaggttgt tgcggctgtg ctcccaacgt aagaacgctt tgtcagtacc cacccttaac
     5341 tttctcccac tacaaccggc gagggagatc tcatgacttt taataccgtt ccaggcaagc
     5401 tctacatcat tggcgaacaa gatgtttttg gcggttcatc gagcccttac ttcaaggtgg
     5461 gcatcgtgaa ggacgaccga gaagttgaat cgcgcctccg ggaacatcag actggtaatc
     5521 cccgcaaact agtcattcgc gatttggttg acgtggctgc agttgaatat ctcgaaacca
     5581 acttacatcg ccgtcttgcc accaaagtgg cgttcagcga atggttcaag ctttctgatg
     5641 aggactatgc cgatcttttg aagctagctc gcgatttatc tgatgatgtg gctcgtcagg
     5701 ttcccttggc tcaacgcgcc accgaactta aagatcttgt ttctaacggt gtgatcattc
     5761 ctgcagatgg tgatgtctgg cagctgcaca ctgagttgta ccccgagact gttaaagcga
     5821 agaagttcgc tggctcaatt tcggccgtga acactgcagt gcgttcacga gtcactgaca
     5881 cagaaacacc agtcattggt caacgccaaa ttgaagttga aatctccaag ttcaatgctg
     5941 aggtattcgt acaagagcat ccagaactcg ctgaaaagtt tcaaaaaatc actgtcaacg
     6001 gtcgatttac tccgaagaag attaaagaca ttgacactga actcgattca ttcgatccac
     6061 tcaaaaccgt attgagtgtc tccttagatg atcttgaacg catgggagaa aaagaacttg
     6121 aacaggctcg acgggtgctg actgaagttg aagccaagtc agcgtggtca gaaattcacc
     6181 acggtgtagc agttcgcagc gcgattggcg agaacgacgg cattgaaaat gttgcatcct
     6241 ggaagcgaac ctccaagtca gcattggatc agacccggtt gaagcgagaa gaatctgcca
     6301 tctatgaaaa gtttgttgag aaggtacgag tcactcgttg ggtgaacatc aatcaaggtc
     6361 ttgaggaatc caccgaaaca tcaggcgacg aaagctaaac tcacgtctgg gtattttctg
     6421 aaagttggtt tcatgtcgta cgttgttgat ttcgtcaatg tctctacggt cgggtttgag
     6481 tcctcaccag ttgttgatgc gctggccgga ctccgcgcga acgaagctcg gtactttcac
     6541 aacaagtaca agcacacctt cgtcacggaa ccagcttcga agaacaagaa actagtcgac
     6601 tacgttcata acattctcaa gaccgaacgc gacattgtga ttggatcaaa accgctagag
     6661 gtctcacaac ttcacgtgga gaacattctc tggacgtacg tgttctacga aagtggcttg
     6721 tcaatcaacg tgttgtacac acttgatgat cccaagaagc gagcagtcgg tttcaaacta
     6781 tctgacggca tggaagttcc agaagaactc gctgaaaaat tcaagttcgc ccgccagaag
     6841 tccaagctcg caggaaccat ccgtggatcc ttctttgtca ttaaaggcga gtactaaatc
     6901 tcggcgtttg ctccttgttg taggtagagg agccgtgtag ttttccaaca tgtctgcgcc
     6961 agatttcaca aacgtcccca ctatcactgg acataaggca acccgagaag ttcttcgaga
     7021 tactgagaaa tactcctcag atcttcaagg cgacgccgat gtgcgcgact atcgtcagat
     7081 tccacttgag gtagatccgc cacggcacca tttgtttcgt gcggcactcg ccccatactt
     7141 tgttaagtct gctattgaaa agttcattcc agattttcgc aagaactcag aagatctgtt
     7201 ggctagctat ttcaatcacg aatcaggcga cgtcgtcagc acgcttgccc taccgcttgt
     7261 gatgcgcaat cttggagtga tattaaatcg tcctcaagat gtggatgaat ggatttcttg
     7321 gggcccagat gtttggacag cggaatcaga acagcgggac ggtgctgttt tgcatcgata
     7381 cattgatcag atttacaaag aggcactcaa gaatgaatct gatgacatgt ggagcactgt
     7441 tgccagactt gaaatcgaag gtaaacgtgt ctcaccttta gagttcaaag gaatcgtagg
     7501 tgtgttactt gcaggtggaa gagacacagt tgtaaaactt ctcaccggca tgctgtggca
     7561 ctttggcaac actgatgact tggaaaaaat tcgatcaggt gaagtggaac caaatgtcgc
     7621 tattcaagaa atgttacggt ttctttcacc gctcccactg atgttcagaa ctactgttcc
     7681 agagagcaca tcagaggaac tgccaccaga caggtacgtg ggagttagtt ttatctcagc
     7741 taatttcgat gaaaccgtgt ttgaaaatcc gttcgctatt gatttccagc gaggtcgaat
     7801 ccctcatctg agttttggat ttggtccaca cacctgcatc ggcaaccatg ttgccgaaat
     7861 tgaggcgaaa gtgttccttg aggtcttaag agattcagga ctgaggtgga aaatcgctca
     7921 ggaaaacatt cggttccaca aagcaccgta caacgtcgtg cccgagcagt ttgtgtcgct
     7981 cacgctcgca agaagctcaa gataactcga cgctaacgtc ggctcgaaat cagcgctatc
     8041 acgtacgcag caccaaaact gaatcccaca attgagtaca caattgcaaa ccaagtaagt
     8101 gggactggaa tcatcaaagt cagaaccccc aaggcagttg ccgatactgc catgacaacc
     8161 cccacctgcc gcactttttc gtcatctccc tgcagactgt tcatccacat gtttccggct
     8221 agtgcaacca aagtgatgcc aatcatgcgc atggcccaca tcaagggttc ggatgttcca
     8281 tcaagcccga gtaattccaa aaacaatccc ggcgcagcaa cgagcaagat tgcgcttaac
     8341 ccaaaaactg aagcccctgt gcgcagaatg attcgaagat tcacaatcat cgctctttct
     8401 tgatttgtcg tggaaagtcc tacccaagga catcaatgaa gttcagcata acgagcaaac
     8461 aacaaaatca ggcgattcga gatgtttcaa tctcagttca gtgtcatagt tagtcagttc
     8521 ggtaagccct tcactcagtg attcaaacaa acagcgaggc acatcatgaa gcgtttcctc
     8581 aaacgattct ggttccccat tttgtttgtg ctgtttttcg gacctttcct aatcccagtt
     8641 aattcctctg ggacccaaac taaagaacaa gcagctgaaa cactttgggg caacgaatcc
     8701 aagtggattg aaattgccga tcaccaagtt cactacgtca ctgcgggcga ccccatgtcc
     8761 gacaacctga tcatcttgat gcatggtttt ggagctagcg ctttttctta caaacaaatc
     8821 ttggagccgc tcagcaaagt cggttttgta gtggcatatg accgtgcagc ttttggtttt
     8881 acagaaaggc caaccacatg gtccctgaat ccctacggat ttgagggcca gatggctgtt
     8941 cttgatggaa tggtcactaa ctttggtgaa ggtaaaaacg tctacgtcgt tggacactcc
     9001 gcaggtggtt ctctcgctgc aagttatgcg gttgcaaacc aatcgaaact cactggtttg
     9061 gttttgtttg ccccagccgt cctgacaact ggcggctcgc ctgaatggct gaatttcatc
     9121 ttgtcacttc ctccaataaa tcatgtggga ccactactag ttgcaccaat tgctaccaac
     9181 ggtttggaca ttttgtatga cagttatttc aacccgaata acgtcaccca agagactttg
     9241 gacggctaca ccgcaccact caaaatcaat ggctgggaac gtgcattctg ggaattcaat
     9301 ctcgctcctc gtgacacttc tatcaaagac agaattactg agattcgcat tccaattctg
     9361 gtgattacag gagacactga tcgcatcgtt ccaactgcgg attcgataca agtttcgaag
     9421 atgattccag gaagtgaact tgtggtcatc ccacgtgcag gacatttagc taacgaagaa
     9481 agaccctctg agttttccca agctttgatt gaattcatca caccgtagaa cgtgtttaga
     9541 aatgcaacag acttcaacgg ctatttttgt ttgatattag gtacgttttc cgctgaagta
     9601 gtggtgcaag gtggaatccc aggaatctcg aatcatctct attgcttcgc cctcatctga
     9661 cagaggaaac atttgcccct gaattcttcc acccaattct gcgagctctt gaagaaatgc
     9721 agcgtgcttt tccacatgct cgatcactcc agctggagat gaatactcct ctaacactac
     9781 gcaagaagtt tcatctgaag tgaaaaatac ttcgtatcgc agaattgact ccagcgagtt
     9841 aattgactcc agcatctctg cagcaattga tttaaagcgt ttgaggttct ctggagcaat
     9901 gtagggaaat gttgctaccg ccattaaatt ctgcatggtt agattccttc actctccgaa
     9961 atacgttagt gatttttaca aacctttgta tgcgacaaca gaggtcactt tgccgacagc
    10021 attgaacgaa atgacatcta caacatgaag tttcacgtca cgatttacga cgacttctag
    10081 ctcaactgct gcacttgaat catgagtgaa aatgttcttg atgtctaact cgagagtttg
    10141 tgcctcatca aaattcttct tgaactccac tacggcagcg tcgaagccaa caacttcgta
    10201 gttccagtca cgcagaatca ccatctcatc aaacatttca gaaattcgtt caatgtcttt
    10261 cgaggcatac gcggctagga attgtcgagc taagaattcg atttcttgac gggtcacttg
    10321 atctcgcgaa cctcttgtgg ccaaccacat gcttgtgcga tttttgcacc ccagtgcttt
    10381 gcttcctgtt cagaaggcac gttcacgatt gtcagtccgc caaggaaatc ttttcctacc
    10441 gagatcggtc caatttcttt gccagtctcg tcaaaaccaa gagcttcttc aatttcttca
    10501 atcaaaccac cggcgaaaac taaaactccg gcttcctgca tttcggccac gacctgacga
    10561 gccaatggtc cgcgcgagtt gaaccattct tcgctgtgat ccccaaccca ttgttgattg
    10621 aagtagatga tgtagttggg cacgatttct cctacgggac gcatgattgc gataagagta
    10681 tccgtggttg agagtgttgc gacctacact tcccaactgt gtctcgcagt tttgatccga
    10741 gtgatcctca cccacctgga cgtcgtcgtc cgcgttcgcg agtgcgacca gacggctacg
    10801 agacctggac agttaaagag tcgcagtatt ttgcgatacg agaagtcatt gaaaatggct
    10861 tgtctcttct ggacaccgga tcaggtgtca ccttggcaga cctcatagcg ctagccgaag
    10921 ataccttgac aggacacccc gattttgaat ctggacgatt cacaaattgg gtccgctgga
    10981 tcaaagttga tttggaagtt gagggagcca tcgaagtgat tggaaaatca tcacctcagc
    11041 gaattcgatt ttctacaccc cagtgaagcc gttacccacg acctgagcaa cctgcatcaa
    11101 aacttccacg gcgtcagtga accgtcggtg ttgatgagca tgacttctaa ctgctcccaa
    11161 tctgcttcag ttccacccat accgggcgaa gcggcaggca tgccaggcat cgcaatgccg
    11221 atggcatccg gtttcacttc aagcaaccgt tcgattgcac ccacaggcac gtgaccttca
    11281 acaacgtaac catcaacaag tgctgtgtga caagaagaag catcatctgt gacgccttgt
    11341 ccagcgcgaa acgattcaag attctcattc acaataatgt ctacaccagc accgtgcttt
    11401 cgcagatagt ccgcccatga gacgcagcat ccgcaaccag actcgcgatg catctcaaaa
    11461 gatgcgctgg caaccaatgg atttttggct gcgagttcat cagagccgcc tgacagtgca
    11521 gcggatgaac aacctgtgag agtcagtgca gctaatgtca ttgatgtgat gagtgatgat
    11581 cgtgaacgca tgtagaaaga ttaagaaagt tggcgaacct tcgcccgttc acacaggggt
    11641 ccgagacacg ttctgcttaa atcttaagaa agccatctaa ccgacaatca ttgttacgct
    11701 caaggttcag gtactgcgag gagtagaaat gacgaaagtt ctcatcactg gagcgagcgg
    11761 atacatcgga aagcacatct ccttgcaact tctcaacagt ggttttgaag tgttggcttc
    11821 ggtgagaaat ctggcaaaag ctgaggaagt gcggtcagcc gttttgccac accttgaaga
    11881 acgattcgcg gcaaatctgc aacttgattt catcgaactt gatcttgaac aagacaaagg
    11941 ttgggatcag gcgctacaag gtgttgatgt tctaatgcac actgcatctc cgttccccat
    12001 cgcatcacct aagaatgaga tggacgtgat ttcgcctgcc gtgaacggca ctttgcgcgc
    12061 actgaaagct gcgcacagtg caggtatttc tcgtgtaatt ctgacttctt ctgtcgcagc
    12121 gatttacgga acagacttgc ctgagggtat gactgcgttt gatgaaactg tttttacaga
    12181 tgtgacacat cctgttggca agcaggctta tacgaaatca aaagctcttg cagaacaagc
    12241 tgcgtgggat tacgtccgca gtgaagctcc cgagattcaa ctcaccacta tcaatccagt
    12301 tctcgtgctg ggtgcaccgc tcgacagtaa ctttggttcg tctgtgtctg tcattcagcg
    12361 gattatcaaa ggtaaagatc cgatgtttcc ggatctttca ttttctattg tgcacgtcaa
    12421 agatgtcgca agaatgcatg tagaagcaat caagctcgat acaactcgat ctcaacgatt
    12481 catcgcgagt gcgggtgcaa tgacattcat tgaaattgca agatgcttgg aatctgcatt
    12541 ccccggacgc aagttcctca aaccgcaagc acctacattt attctgcgtt tgctggcttt
    12601 gtttgatggt gaaattaagg ctgtgctccc cttggttggt gatcgcactc cagtcagctc
    12661 tcgcaaagct gtagatatgt tcagtatgaa attcatttcg gctgaagaaa caatcgtcga
    12721 aactgcacaa ttcttactga gtcagaaatc cgtgtgattg aaggaagtat gaaccaatcc
    12781 attgatgatt tgcatcgtct ccaagtgatt cggaaagaag ccatcacaac gtacaacgcg
    12841 gccatggatc aacttgaaaa tggagcgact gacacgagtg ttttggagct cgcttatgct
    12901 tctttgtatc tgtggcgaca agttggcgat gataaaaaca tggcgattgg ttattggctt
    12961 tgctcgcgag cacatgccct cgcaggtcag ggagctttcg cagtcgaaat ggcagagacg
    13021 tcacttgaac atcttcaaag aattcaagac cctgcggatt ggctcatcgc ttcaatcaac
    13081 gaaggttggg ctcgagcgct agtcgcagca gctgacccac gaacatttga tgttcttgag
    13141 tccacgagaa acctgattgc tgcaatctcc gatccagagg atcgagcatt aatcgcagat
    13201 caattttcaa caattaaatc tgtctgactc tcgcaacaaa gcatcgattt gatgcgaaaa
    13261 gccccaaaac ccatgaaatg agcagagagc tgccaagaac gcgagagaat tgcgcctgat
    13321 cgaatggaga ctcgtgatga aagttgtaat tctcgctggc gggttgggaa ccaggctgtc
    13381 cgaggaaact gcactcaagc caaaacctat ggcggagatt gcagacaagc cgatgctgtg
    13441 gcacatcatg aagatttaca gccactacgg ttacaacgat tttgtgattt gcctggggta
    13501 caagggttac accatcaagg agtacttctc gaattatttc ctccacaaca gtgacgtcac
    13561 ctttgacatg cgtacaaact ccatggagat ccacgacaac aagaccgaac catggcgagt
    13621 gactttggtc gacaccggtg cggagaccat gacgggtggc cgactgaaga gaattgcaga
    13681 gtacgtccaa gatgaaacgt tcttcatgac gtacggcgac ggcgttgctg atgtaaatct
    13741 gcaagaactc ctcgcagccc atcaagcgag cggcaaagaa gtgacgttga ccgcagtcca
    13801 accacttggt cgcttcggtg ccctcgaaat tgatggttca ggaacagtga cttcgttcac
    13861 tgaaaaacct ttaggtgatg gcaactggat taatggcggc ttctttgtgt gcgaaccatc
    13921 agcgttgaat cgaattcagg gtgacgaaac ttcgtgggaa gcgcagcctt tggaatctct
    13981 cgctgcagac catcagctga acgctttcca acatcatgga ttctggcagc cgatggatac
    14041 attgcgtgac aagaactatc ttgaaaaact gtggaaagaa aacaaagcgc cgtggagagt
    14101 ttggtaggtc gtggctaatc aaatttttca caacgctttt gctggtcgca aagtttttgt
    14161 gacgggtcat actggcttca aaggttcttg gttaactcat tggctagtgt cactaggcgc
    14221 ggatgtcacg ggttacggtt tggtgccgcc tacatctcca gcgcatttcg atttgttggg
    14281 gttgagtgag aagatccacc atgtcgtggg cgatgttcgt gatcttgcga tgctgaagga
    14341 aacaatgcgt gcagcgcgcc cagagattgt ttttcattta gccgcacagc cgctggtccg
    14401 tttgtcgtat gccgaacctc gtgaaacctt tgaaaccaat gtcgtgggaa caatcaatgt
    14461 tttcgaggcg gtcaaaagca ctgacagtgt gagcagcatc gtgaacatca ccagcgataa
    14521 gtgctacaac aatcgcgaaa tcgatcacgc gtacaccgaa gacgaagcta tgggtggttt
    14581 cgatccatac agcgcaagta aaggtgcggc ggaattagtg acatctgcgt atcgcaattc
    14641 attttttaca ccggagtcag gaattcaact cgcatctgtg cgcgcaggaa atgtgattgg
    14701 tggtggagac tgggcggcag atcgaatcat tcctgattcg gtcagggcac tatcaacgaa
    14761 tagtccaatt gaagttcgta atccgaatgc gattcgcccc tggcagcatg tgctcgaacc
    14821 actcgcagga tatttgtggc tcggtgcacg aatgttgact gaagaaaaac gacttgattc
    14881 tgcgtacaac tttggtccta caccggaggg acacctgacg gttgaaaatg ttgtgaacgc
    14941 gattgtttct acctggggct cgggctcttg gacgacacct gcgacgagtg ttcctcaacc
    15001 gcacgaagct catttcttga aattgaatag ttcacgagct gaacaaattc tcggatggaa
    15061 accagtctgg aactcttcag aaacactgac tcggactgca gcttggtatc gcgattttta
    15121 tcttcaagaa aaatctgcag tagagctcac caatgctgac atcaatgcgt atgtaactgc
    15181 tgctcgtgct gcagatgtgg cgtggagtcg acatgaggca acacagtgaa agtagttgtc
    15241 acaggcacca ctggatatat cggtgggcac atcgttgaac tacttttggc gaatggtcat
    15301 gaggttgctg ctgtagttcg caaatattcc atggagcttc cagcttcagt taaacagttt
    15361 gttgatgcgg gcgatgacga tgtgctcttg caagaattca ctgacttcga tgcagaaatt
    15421 gtgattcatt gtgctgctgc acaagtgttg aaatattcga tagagaactc cgctgagctt
    15481 gttgacacga acatcggttt tggcgcgcgc atgcttgcga tctcacatga tgcaggtgtt
    15541 cgtggattca ttgctgccgg cacgtttgcc actcatgctg acggcacgcc cgactatcaa
    15601 ccgcaaaatc tttatgcagc aacgaaacaa gcttttagtt cgatcgctgc tcattaccag
    15661 cgaaactcga gtatgaaagt tgtaactctt gaactttcag atacatatgg cccacacgat
    15721 ccgcgaccaa agtttttgaa cttagtccga gaggcagcgc gcagtggaaa aacactcgaa
    15781 gcttcgccgg gattgcagac tattcatccc atacacgttg acgatgttgc acaggcattt
    15841 atgcactgtg cgcagttaat tctccaagac gcgcacctcg actatgtgta ttcagtacac
    15901 ggtccggcag gtgtaactct tcaagaacta gtgaagctct atgaagcggc gactgactgc
    15961 aaagtgtcag tggcctgggg cgctcttgag taccggccct tcgaaatcat gcagccgtac
    16021 acaggtgaaa ccctgcatga ttggtcggca aagatttctc tcagtgaagg tcttaaaaat
    16081 ctctaacggt ccgagtcgat tgctttttca atcacagtga ttgaactcgg tttcacttgt
    16141 ttgtaaatgc gacctaagta ctcgccgatg attccgagga acaacgcgtt caagctgatt
    16201 gagaacaaaa tcaagacagt ggtcgttgca aaacccgcgg gccaatcagc accgaataac
    16261 cagcgcgcaa tgaacattcc aatggtgccg atgagtgtta ctccggcgac tgtcagtccg
    16321 acatagctgg caatacgcag cggaataatc gaatgattca aaattgcatc gagcgaaagt
    16381 ccgatgagat ctttgaaaga gaacttgctt tcaccgcgct cgcgcgcctc gcgatcgtaa
    16441 ggaatcccaa tctgatcaaa tccgagggat gcaattgcac cgcgcaggta aggttgtgaa
    16501 tccggcatag caatgagttc atcaagaacg acacggtcaa ctaaacgaaa atcaccagca
    16561 tcaactggga tgggatcttc actcagcaca ttgacgagac gatagaaaat tttgcgagcg
    16621 gttgtgatcg ctcgaccttc tttgcgagac ctgcggattc cgtaaacaac tttgtaacca
    16681 gattcccagt gcgcgatgaa gtcggcaata agttcagggg gatcttgaag atcaacatca
    16741 agttgaattg cagcaacgcc acgtgctttg gtgtagcccg tccagatcga tctttgaaaa
    16801 ccaaaattgc gcgagaaact gaaaactcgc acgcgtggat ctgctgcagc gatttcagct
    16861 agggccgcaa aagttccgtc gctgctgtga ttgtctgtga aaacaaattc gaactcataa
    16921 gctgtgagcg aggcagcgac ctcagaaacc cgctggtgaa agatcgtgac attgtcgacc
    16981 tcattaaaaa cgggaacaac aatggagatc aacggtttct gtggcttcgc catagtgtga
    17041 aatccattcg ggtcgcaagc agttaactga aactaaacta ccgcacagcc atctggcttt
    17101 gatgaaagag ggaacatgcg tcaagcgaaa tttgccgctg ttggtctctt gaatactttc
    17161 gttgattttg ttgtttttaa tgtgctggcg gtttttattg gaatgccagt tatcccagcg
    17221 agcgttctcg gttacagctg cggaattgtg aattcgtatg tgttcaatcg aaattggaca
    17281 ttcgcagact ctggagcacg gacagatcga agtcttgtag ttaagttttt ggtgaccaat
    17341 cttgttggta tggcagtaaa tgcatcaatt gttgtgacag tctcgaacaa ctttctcgat
    17401 acaacaacct gggataaagg ttgggttttt gcggtgtcga aagttttcgc aaccgccggt
    17461 gcgttcttag tgaattacac cttgatgcac cgttgggttt tcaagactgc ttaaaaataa
    17521 gtggggactg agccacacga ctcaatcccc actgtgaaaa ttaactactg cgctttacct
    17581 gcagccgttg cagctggaac ttcgatcaac ttgccagact ttacgtcgta gatgtatccg
    17641 tacacaggaa tgtttgcggg caccaacggg tgagacttga tgcgaataac atcttctgta
    17701 acgctctggg cctgttcctt gatggtgagc caattgatgt agttggcttc agcagatcct
    17761 ggaccttgac cgatgtcata gaaaccgtcg gcgccgagtg cagctgtttc caagctgttc
    17821 gcaagaagtc cgcgcatgat ttcgtcggtg aaaaattcca tgccgcaatc ggtgtggtgg
    17881 atgacgaacc attctttggt gccgagtaat ttgtaagaaa tcacaaggga tcgaatcgca
    17941 tcgtcagacg cacggccgcc agcgttacga atcacgtggg catcgccctc gctcaagcct
    18001 gcgtacttgg ctggatcgag acgcgcatcc atgcacgtca aaattgcaaa ctggcgagct
    18061 ggtggcaatg cgagatcggc tttgtcacca aaggtcgatg cgtaggtggc gttcgccgcc
    18121 aaaacttcgt ttaagactga cactttttct cctgaggggt tcgggtgggg cgaaaagtag
    18181 atggtttttc gtgaaacgct gagctgaaaa tcagatcgct cagtacgcag acatcgtgtg
    18241 ccggtcgcta ttacttaaga gagtttctta agagaaagtt gctcgcaatt gcgagagcct
    18301 cgcgttgagc tcgctcattt aaccccgcat aagcaaaaac ccgctcagtg gcggggatgt
    18361 gtgtgaagcg cgcccgagag gattcgaacc tctaaccttc tgatccgtag tcagatgctc
    18421 tatccgttga gctacgggcg caggtgccga aatcttctcg tcagaagact tcaacggggc
    18481 cgaacaatac cttctgactc ttgaatactg aaatcggggt aaaccaatgg gtggcaacct
    18541 gcaggttgcc acccattgtc attagggaga ggaaggaaag ccctaacggc cggactgccc
    18601 tttattggtt ttgacaggtt tcgttgcctt gactggcttg gcagggggag cgccaagtgg
    18661 tgacaaagca gcaagcgctg tcttctttgc ctcgaatgct gctttctttg ctgccttgaa
    18721 agtagcaatc gctgcaagtt tttcttcttc agtagctgtc tcagattcga caactgcttg
    18781 ttttgccgtg tgagctgcgc ggacagctgc acggtacgtt tcttcaatag ccttgcgtgc
    18841 tgctaagagc tcagcacttg cgagtttcca ggctgcaaaa gcagccttgt attcagccat
    18901 aacggtctgt ttgttagctt tgtacgtctc gagcgctgcc ttgaattcag cttttgcttc
    18961 acggtattca gcaatcgccg tcgcgggttt ttgtccacga gcaacactgt cagcagcgga
    19021 tacagcacct gcgccggcga aaagcagagc agaagcagtg acaactgcgg tcacatgttg
    19081 actgattttt ttcatttcat tgcctcggtt ctagggggaa gccctaggtg gaattatggc
    19141 cctcaactct gagaagcgtc tgtgatggcg cttgagaaac agtcagagtt atgtagtgat
    19201 tgtgtgtatc tgttgaagtt gtgttccaca cgcgagacga ttgccccatg acaacggcac
    19261 acattctgat cgtggacgat gaagcgggcg ttcgagactt actcactgac gttcttacga
    19321 tttcggatta tcaaacgacg agtgctgtag atgggctcga ggcgttgaac ctgttgcggt
    19381 cacgtcgatt tgatttggtg attgcggaca tcaatatgcc gcggctcgat ggttttggtt
    19441 tgcttgaaaa aatgagggca gctggtgatg aaacgcccgt gttgatgttg acggcgcgcg
    19501 acgatcgtca tgacgtgacg cacggattgc ggtcgggtgc agatgattat ttgacgaaac
    19561 cttttggtct tgaagaattg gttttgcgtg ttggtgcgat tttgaaacga acgttgccaa
    19621 ggactgcgcc gaacggtcgc tcgcatgaaa tctcgctcgg tgatttgtgg ttgagtgaag
    19681 atcagcatcg cgtgacttac aaaggtgttg atgttgagtt gtcgccgaca gagtttcgtt
    19741 tgctgcagta tttgatggag aactcaaaca aagttgtctc gaaattgacg ttgctcgctg
    19801 aagtatgggg catggatttc acaacaaaca cgaccattgt tgatacgtat gtttcttact
    19861 tgcgcaagaa aatggcgact gttggatttg aaggaatcgt gactgtccgc ggtgttggtt
    19921 tgcagttggt cgtgaagtag tgagtctgag agcacgacta acactggtcg ctgttttcgt
    19981 tatcaccacc gtggccttgg cgatttcgta ttttgctttg ctgtcggcgg aacgagctga
    20041 agtatcgcgg atcgatgcag ttcttaatgg aatttattcg tctgtggcaa ctgctgcgga
    20101 cccagtttca gttgcaatgc agatggctga ggattccgac atcggcgtga cggtggcgtt
    20161 cgtgaactac gcgagcgatg tcactgaagt tattgagtcg aggattaatt tcaagcccgc
    20221 gccgagtgct gagttgttga gcgaagcgtt ggattatccg gtgtcggtga atgcagccga
    20281 gcggtatcga atgcgtacgt tcatgttgtc accggatgag tacttggcat ttgcatcgag
    20341 tttgaaagct atcgatgaaa accgtgcgga caatattcaa acgtttacgt tagttgtggt
    20401 ttttggtatt tcattcggtg tgttgttggt gctggttctt acgcgtcgcg acattcgtgt
    20461 gattacaagt ttgattaaag cggcggatga catttcgcag ggcgacacat ccgtggcgat
    20521 tccgaaaacg aagggcaacg cagaagttga ccagctcgcg gcggctctcg ggcgcatggt
    20581 gcagtcgctt cagagggtgg ttgaggttga gcaagaaact caggtgcgca tgcagcagtt
    20641 catgggtgat gcatcgcatg agttgcgtac gccgctgacg gttatcaagg gttatgtgtc
    20701 gttgttgaac aatcctgcgt tcactgaggc tcaacgtgcg cgagcgtttg agcgccttga
    20761 aggtgaaatt aaccgcatgg agtttttgat taaagacttg ttgttgttag cagagttggg
    20821 ccaaactcgc gaggatcacg aaactgttgt gaatttctct ggactagttc atgagtctgt
    20881 tgatgattta cgggttttgg gatctgaacg tgtggtgact tcatctgtgg ttgatggggc
    20941 gatggtcgtt ggaactgaac atttgttgca gcagttgctg gcgaacatcg ctgggaacat
    21001 cgataggcac acgccgccag atgctccggt attcgtggaa ctagtacttg agggcactct
    21061 tgtgcatttg gttgtggaag acggtggccc agggttgagt gctgagatgt tggagcgcgg
    21121 ggtgcaggcg ttcgagcggt tcgataagtc gagggcacgt gagtccggtg gttctggttt
    21181 gggcgtgagc atcatggctg cgattgttgc gcggcatggg ggttcgattg agttgagtcg
    21241 aggtgcgcgt tggggtggct tgcggatcga tgtcctcctg cccctctcct tcccgcctgc
    21301 ggttcactga aacgacattc ccgtgcgggg cacgtgaacc acaaaagaag taaaggggct
    21361 gtggttcacg aaaacgacat tgctgagcgt gcctggtgaa ccacaaaagg aaatgagtgt
    21421 cgaggttgcc ctaaagtgct atgtacccgc gcccttcaaa tcgcaaacaa tcgcacatgc
    21481 cacaaatttc tcaagaacta gctgacatct tcgaccgcca atgcgatgtt gcaagtttgc
    21541 agcaacttca gaattgtgga atcaccttgc gagaaatttc ccacacgatt tccaacggca
    21601 tgtggacaaa agtgagcgct gaagtaattt ctgcaagacc atctcgacca actttcaaac
    21661 agctctgttg ggcgactagt ctgcatttcc ctgcggccgt ccttacagga gccgcatcac
    21721 tcgtattcga tggagtgccg atcagtaatg ttcagaccat tgatgcaatc ggaactcgca
    21781 gtggtcgcca aagtcccatt gaaaactgtc gaatgcatac atcacgtcga aggtttgaaa
    21841 ttcttgaatc gcctcggaga actcgtcccg cgtactcgct gatttacgcc gcggcgcaaa
    21901 cttcttggaa acaagcggag ttttttgcta cctccgcaat ccaacgtgag atctgcacac
    21961 ttgatgaaat tcttgaagag ctagcagcaa atcccaagtc gaacattcat cgcagagctg
    22021 cccgcgcact cactcttttg gaacctggaa ctcattcatc gaatgaggca gttttcttgc
    22081 gcgaatgcaa actccgaaac tggcccaagc cgagcatgca agtcccgcac gtcgattctg
    22141 aaggccgttc gcgatacacc gactttgagt tcatcggttc gcgcaggaat gtgattgtgg
    22201 agattgacgg ctacgggcac ttaatgtcga aggtccacct tgatgatcaa ttccgagcta
    22261 actcgttgac gatggagggt ggcgtggttt ttcgtatttc aagtttggcg ctgcggacag
    22321 attgcgagcg gtacatgcgt cagcttcagg aacttcttga gaatgaggga gttcttacga
    22381 ggcgttcttg gagaaattcc gcttgaaaaa caaaaaccgc cgagcggcgg ttgatgtgtg
    22441 gcggaggcgg agggatttga accctcgatg ggccaaaacc caaaccgcat tagcagtgcg
    22501 gcgccataga ccggactagg cgacgcctcc gtgctcgaaa gcgcgcgaat cctaacagcc
    22561 ttgcgcgaac ccccacaccc cgtcttgttt gtggttcacc tcgcacgctc agcgacgtcg
    22621 ttttcgtgaa ccacaaaagg agaaaggtgt ttgtggttca cgcgtccctc gcgggaatgt
    22681 cgttttcgtg aaccgcaggc ggggaaggga gcgcagcggg gaaagggagc gctgctggaa
    22741 ccacagtgcg ggaattgagg agcgcaagga aaacaaaaat gggcccgcac actgcgagcc
    22801 catttcatct ggcggaggag gtgggatttg aacccacgga ggctttcacc tcgacggttt
    22861 tcaagaccgt tccattcggc cgctctggca cccctcccga atagcgggcg aattgttgca
    22921 cgaaccaacc ctgatacgga attcggagta cgttttcacc gtttaggctt acaccgtgat
    22981 tgaccttcag attattcgtc aagacccaga agccgttcgc caaagccaga tcgctcgcgg
    23041 tgaaaaccca gtagccgtcg acgctgtgct cgaagcagac accgcccgcc gcgctgccgt
    23101 cagcgagttc gaaaccttgc gcgctgagca aaaagctctc ggcaagcaga tcggcccact
    23161 ccaaggtaaa gccaaaggtg gcgaccaggc agccgcagcc gaacttgaga aactcctcgc
    23221 aaccacgagt gctctctcag atcaggtggc cgcagctgaa atcatcgtgc gcgagaagga
    23281 tctcgctctc gacgaggcag tcaaagttct cagtaacatt gttgagtcag cagctccagt
    23341 tggtggcgag gaggacttca ctgtcctcga aacccgcggc actatccgag attttgacgc
    23401 cgaaggtttc acacctcgcg atcacgtaga aatcggcgaa attttgagcg ccatcgacat
    23461 cgagcgtggc gccaaagttt caggcagtcg cttctactac ctcaccggtc acggcgcgat
    23521 gctcgaactc gcactgatca acttggcgat gtcacttgca cagaaaaatg gcttcacgcc
    23581 cgtgatcccg cctgctctgg tcaaaccagc tgcaatggaa ggcaccggct tcctcggtca
    23641 agcagccgaa aacgtctatc gcctcgaagc tgatgacatg tacctcgtgg gaaccgctga
    23701 agttccactc gcagcgctgc acatggacga aattctcgac gccaaaaaac ttccgatgcg
    23761 ctacgccggt tattcccctt gcttccgtcg cgaagctggc agccacggca aagacactcg
    23821 cggcattttc cgtgtgcact ggttcgacaa agttgaaatg ttctcgtact gcgcaactga
    23881 agatgctgtc gaagaacatc agcgcctgct ttcctttgaa aaggaaatgt tggacgctct
    23941 tgaactgcct tatcgcgtca tcgatgtggc caccggcgac ctcggctctt cagcggctcg
    24001 taaattcgac tgcgaggcct ggttcccaac ccagcagcgt tatcgcgaac tgacgagcac
    24061 ctcaaactgc acgactttcc agtcacgtcg tttgaagatt cgcaccaaaa ccgctgaagg
    24121 cactgcacct gttgcaaccc tcaacggcac gctcgttgca atcacccgaa cgatcgcggc
    24181 tattttcgaa aaccatcagc aggccgacgg ctcagttcga atccctgaag cgctgcgtcc
    24241 gttcctcggt ggtcaagagt tcctcaagcc actcgcttaa gaaactctca catagtgtga
    24301 ggtggggcgg ttcaccacga accgcctccg ccacctccgc cgccaccgcc agaagatccg
    24361 ccaccatctg aacttgaagg cgcctccgac accgtcgaaa gaatgtcgac ggctgaatcg
    24421 atcgaatctg aaatcgaacc tatcggcaca aaaccccacc cgacagcacg taaatcatca
    24481 tccgaaacat cggggaacgc gctagtccat gaattttcaa gttcaaacac gacagctagt
    24541 ggcaacattg tcgcgaacac cgccgcaggg cttaatccgc ttcgttgcgc gaactctcgc
    24601 cgcagtgcag ccgcgtcagt atccatcgcg cgaatcaacc ccttcatgtg agacacaaac
    24661 tcagcacttg atggtgtttc gaactgtgga attacaaaga atccaatgac ggacaacagc
    24721 aacataacaa ctgcagctgg aatgcacaca agaaaaacta tcggccgttg agatccgagc
    24781 acaccaccaa cgattgcaag cagcacacca acaaatgccg taatcattac tggtactcga
    24841 tatttcaatg aggattggct gcgccgaccg gagtcatgag ccgcaaccaa caaggtttcc
    24901 ttcatcgcag caatcgttgt tgtaacttca gggcgatact ctttcaaact cacaacatcg
    24961 ctgcgatcaa aaagcgtgct taagaggtcg cgttcccaat cagccacaac agcttgtcga
    25021 tcccactgac ttatttccat gtgtttgccg tccatggata tctgaatcac tcgacgcaca
    25081 gacaggtcta acaaggttgc agtcaatgcg cgagaagaga acgagccatg cagcgcgaca
    25141 gcaacttctc caggagtgag ttctggcgga tcgaatcgaa ccgctgaaat gacaggtgca
    25201 gttttggccg ttcgtcggcg cgtaacaact aacagcatca ttgcagcgaa tgcaatgcca
    25261 ccactgaaca atccaatgtt tttattggca tttacttgtt cagtccaggt cgctggccgt
    25321 ttacgaatcg tcggatctgg cacaccaacc aacgctgact gcgaaagctc aatgtcaaaa
    25381 gtcactgcac tcgcaccggc acggttcaaa tcactcactg tcgtcgagta tgtagtttca
    25441 cgattctcga cagggcatac tgtcgacgat ccaactaacc cataaaaaca ttcaatattc
    25501 agaggttttt ctggcagttt cactgtgatg tgcgcagtgt tgatcggaac ttcccatgct
    25561 tgaccgacaa gatcccaact taagaagtga ttaccagatc catttcgcgt aaacgcacca
    25621 gaaattgtgt aagacagtgt gtactcatgc agacctgata tcaaaatttc aggattgcca
    25681 attcgccaga caccgtaatt ttcgtcttca gcgtattcaa catttgctgg aattccatca
    25741 gcttcaatgc gcatgtttga aatgacgtac aactgctgca tgtcattcgg cagattgtcg
    25801 agcagcggta gcgagcgata gataccgtga cgttcttcat caaagaaata ctcaacgcgt
    25861 tcggtgattt caagatcgcc gtttcgcaaa acagtcactg aaacgtcgta gtcgcgaaca
    25921 gcttcatcta cacctgcaaa cgacaacgtc ggcgatgcga gcaacccggc aactgccaac
    25981 atgactgcta gaacaattcg atgaaaacca cgatgtaagt tcacaaaaca acagtagccc
    26041 cgagaagtct cggggctact gaagatgtga cgaatttctt agttattgat ggggaatgcc
    26101 ttgacttcgt cgattgattc agcgaatcga gcatcatcgg cattctcatc aaccatgcgg
    26161 ccgttgagga atgcgtcgta tgcagcgagg tcgaagtgtc cgtgtccgca cagtgcagtg
    26221 aggatgacgg tttcttcgcc ggtttccttt gcaataagcg cctgacgaat tgctgctgca
    26281 agagcgtggg ttggctctgg tgcaggaaca atgccttcgg tgcgggcaaa cttgatcgcg
    26341 gcttcgaaac attcggtctg tggaatagca actgcatcca tcaaaccaag ttcatagata
    26401 tggctgatga gtggagccat accgtggtag cgcagaccac ctgcgtggat ggggtctggc
    26461 acgaagttac gaccgagagt gtgcatcttc atgagcggag tcatgcctgc agtgtcaccg
    26521 aagtcgtagg cgtaaacacc cttggtcagc gatgggcaag atgctggttc gacagcgaga
    26581 atctgtggat tcatcttgcc ggccatcttt tcgcgcaaga atgggaatgc aagaccaccg
    26641 aagttcgagc cgccaccagt gcaacccaca atgtgagttg gggtgtcgcc ggcttgagcc
    26701 aactgcagca acgcttcttc accgatgatg gtctggtgca agagcacgtg gttcaacact
    26761 gaaccgagcg cgtaacgcac ttctggatct tgagcagcaa cttcaaccgc ctcagaaatt
    26821 gcgatgccca aagaacctgg gtggttggga tcaacgtcgt aaaacgcacg accagccgcg
    26881 gtgagtggcg atggtgaacg gtgaacggtt gcgccgtagg tttcaatcat caagcggcgg
    26941 taaggctttg cgtcgtagga cgcaccgacc tgccacactt cacactcaag accaaacagt
    27001 gcacttgcga acgaaagcgc tgtaccccac tgacctgcac cagtctcggt ggtcagcttt
    27061 ttcacgccag cttttgcgtt gtagtacgcc tgtggcaccg aggtgttggt cttatgcgaa
    27121 ccggctggtg actgaccttc gtacttgtag taaatcttgg caggagtgcc gagaagtttt
    27181 tcaaggcgat gtgcgcggaa gagtggagat ggacgccatt gacgataaac atccaacaca
    27241 gcaccaggga tatcgacgta gcgatccatg gtcacttctt gcatgatcaa atccataggg
    27301 aacagcggcg cgaagtcctc tgggccagca ggctccagtg ttcctgggtg taatgcagga
    27361 ggtggtggtg atggaagatc aggaatgatg ttgtaccact gagtgggcat ctgatcttcg
    27421 gtcagcgtga acttatgttg gtggacggtt tcgtccatgt gtgacctcca ctagttgtca
    27481 ggtgtgcgga ggctagtgtt taagaacgga tttggggagg gaaaatctca aacttgcaca
    27541 cgaattttcc aaagtgaaac gtttgtagtt ctgaagaact agtccaaacg gttcatcagg
    27601 tctgtaatca gcgttgctac aggtgacaaa tcgtgatgtt gcagcacatt gtcggtcacg
    27661 gcgcggacct ctggatgagc gttctcaaca gtccacgcct cacccgccca ttcgagcatt
    27721 ggtacatcgt taggcatgtc accgattgca acgacatcgt gagccgacaa gccttgagct
    27781 gctgccactt gagccagggc actcgctttg gtgattccct tcgctgaaat ttcagcaagc
    27841 acaatttctt gagatgcgtg tgtgagttgc aagcgatctt cgacggccgg cgcgatagct
    27901 gagagccagg tatcagagtt ccatgcagat ggatcgcctg gtttcacaat cagtttggtg
    27961 atgtcagaaa gttgcaacaa ttcatcaatc ggcgcaactg caatagcagc atcaatcttc
    28021 caggtagcaa catatccggg cgtaactgca aattcgaaat tactcagagc tgaaacacgc
    28081 atctcgtcgt actcacgcgc ttgcgaatct gcaatcggca ttcccacata agaacgttca
    28141 atcgcgaaca ctgcatcggg aaaaagttcc aaaacgttgt tagcgacaat ctgtaattct
    28201 gtagggtctg cagcatttgt tgtcgtcacc tgtagcgaat tcatgtctgc gatgaatcca
    28261 ccattagccc cgatgatgag atcgtaatga tccgccgaat ctgcaacacc tttgagccaa
    28321 cgcgcaggac gacctgtcac gaaaatgaca gaaatccctt tgtttttggc ctgttttaac
    28381 gcttcacggt tttctggtgt gacgcgacca gcactatcga ggaaagttcc atcaagatct
    28441 gttgcgagta gtcggcgcgg caaattcatg tgtcgaatta cgcgtcgcgt tcgatgatgt
    28501 caacgattcg ttgaagatct gcaacggttg cgaactcaat cgaaatagtt cctttggaat
    28561 ttttcatatc gatcttgaca cgagtttcaa gatggtctgc aagacgatct gaaatctctt
    28621 taagacctgg ctgcacagtc tttgattttg tactcgtgcg agatttctta gacgccgcac
    28681 cgccaagcgc aacaatctct tcagtagctc gcactgacaa accttccgca acaatgcgag
    28741 ttgcaagtgc ttcgatttca gcttcagatc cgagcgctaa caaagcacgt gcatggcccg
    28801 gactcaacac acctgcggct acacgacgtt gcactgctgg cggcagacgc agcaaacgga
    28861 tggtgtttga aatctgtgga cggctacgac cgatacgagt cgaaagttcc tcttgagtgc
    28921 aaccgaaatc gtcgagaagt tgctggtacg cggctgcttc ttcaagtgca ttcaactgtg
    28981 cacggtgcaa attctctaaa agggagtctc gcagcagcac atcgtcgttg gtctgacgaa
    29041 taattgctgg aattttggtg aatccagcca actgtgatgc acgccaacga cgttcaccag
    29101 ccacgatttc gaattcgtga ccgttgtcag tcttggtgat agggcgaacc acaatcggct
    29161 gcaacagccc gatctctttc agcgaatgta ccaactcagc catggcatct tcatcaaaca
    29221 cagttcgtgg ctgtttgggg ttgggcataa tgcgagtaat ttcgagctcg ctgtacaccg
    29281 ctgattcgct cgctaagtcg acaatatcgc gaccagccgg ggttgacgct gggttttcgg
    29341 gcgaattgtc cgatttttga gtggtctctg tcacattagg aatcagtgca gcaatgcctt
    29401 ttccgagtcc tcgacgttca gcagccatcg ttatgcctcc acagcaggta gtcggcgggc
    29461 aagttcacga ccagcttgga tgtaggccac agcgccagtt gaggtcgggt cgtaggccaa
    29521 cactgtttgc tggttgctcg gagcctcaga gatacgcacg gagcggggga ttgccgtctt
    29581 gagcgcgata tcgccgtact ggctgtacac caactcagcc acatcctgcg ataaacgggt
    29641 gcgtgagtcg tacatggtca acaagatcgt gctgaggcgc aggtctgcgt tgacgttgtc
    29701 tttaatcaag tcaacggtct ttaagagctg gttcaagcct tcgagcgcgt agtactcgca
    29761 ctgaatcggc accaaaacct cgcgagcagc cacaaatgcg ttgatggtca gcaaaccaag
    29821 gcttggtgga cagtcaatga acacgtagtc gatggggcga ccatgcactg acttgtgatg
    29881 ctcaagaaac tcattgagtg cgcgcttgag gcgaaattca cgagccacaa gcggtgcaag
    29941 ctcaagttca gcacctgcaa ggtcaatggt cgccggagcg caccagagat tcggggtgtg
    30001 gctgacaggc tgcacgattt cagcgaaagg cacaccttcg acaatcgctg agtaaacgtc
    30061 tttcacgcct tcacgatgat caacagcgag ggccgtggag gcattgcctt gagggtcaag
    30121 atcaatcaca agtacatgga ggcctgcggt tgctaaagcc gccgccacgt tcaccgtaga
    30181 agtggttttg ccaacgccgc ccttctggtt cgcgacagtg aatactcggg tagccgctgg
    30241 gtgaggtagc ggaccttcat cgactaccgc agtttcagtg acttcctcag ctgctacagg
    30301 ctcagtttca cgtgaaacat cggtagaaac tgcctctgca gtgccgattt ccgcttcgaa
    30361 ggaaggaaca tggtcggtca tgcgcgcacc ttactgtcca gatctgtcac aacgcgacga
    30421 tgcacagaga caaccgtggt caagggatct actaccccag cgcccacaga acgcacctct
    30481 gccgcaagat ttcgtttcgt gaggtatttc gatgcagcct cgatttcagc ggctgcttgc
    30541 gcccctttga gcgccagaat ggaaccaccg ggggccacca atggccagca ccaggttaaa
    30601 agcttgggta aggcagctac ggcacgcgag gtgacaacct gcgccgacaa acccttctga
    30661 tcctcagcac gtccgcgcac aaccgtggtg gctaggccga ggtcagcaat gacttcttct
    30721 aggaattcca ctcggcgagc gagtggctct agaagagtga tcgtgaggtc agggcgaaca
    30781 atctgtaacg ggataccagg tagtcctgca ccagagccca catctattac tgaggcatca
    30841 gccggaacta gttcagacag cactgctgag ttattgatgt gacgatccca caacttatcc
    30901 gcttcacgtg gaccgatcag gccacgttct acgccagccg tagccaacca ctcgtgataa
    30961 cgctgaagaa gcggaaaggc tgttggccac tgctcaacag ccttcgccac cgctgccgtt
    31021 tcacgtgaaa cggcgtcagt ttcgtcagtc attactcgcc tggggtcacc acgatgtaac
    31081 ggcgtggttc ttcgccttca gactccgagt tggctcccgc cgcagcgatc gcgtcgtgaa
    31141 cgatcttgcg ctcgtaagga ttcattggct gcagtttgac tgcttcgcct gtttcttgag
    31201 ccttcttagc ggcctttgcg ccgatctcag acagctcagc gcgacgcttt tcacgttgac
    31261 ctgcaatgtc gagcattaaa cggctgcggt taccagtttc gcgagtcact gcaaggcggg
    31321 tgagttcctg aagagcctca agaacttcgc cacgcttacc tacgagctgt gagagatctt
    31381 ctcccacgat ggcaaccatg gcacggtcgc cttcaacatc catgtcgatg tcaccaccaa
    31441 ggtctgcaat gtcgagcaag gcctcgaggt agtcagctgc aacgtcgcct tctttttcaa
    31501 gttcagcgac tgacaacttg tctgtcatag tttttccttt gaacacaccg caaatgcggc
    31561 aaaactaggg ttacttcttg cgctttgagc gtggcttacg acgtggctga acgcggtttg
    31621 cctcgcctga ttcctcagta gaaggctcgg tttcaagggt gatgcccttc tttgcagcct
    31681 tcgctgcctg acgagcaagg tatgcctcat gagctgggct gcctggagat gggttgttgc
    31741 gaatcaccca gaactgctga cccattgacc agatgttggt ggtgagccag tacagcaaaa
    31801 caccaattgg gaaaccaacg ccgccaaggg cgaacacgaa cggaagtacg tagagcaaca
    31861 ctttctgttg ctgcaccatg gcattgtcag atgcaaggtt cttcacgatc agctgacgct
    31921 gggtgatgaa ggtggtgatg gtcatcaaaa cgacgaggct catcgccaaa atgcgagtat
    31981 ttccaggcgc gatggtctca tctgcgttca taaacgtgcc gtaaatggga acgttgaaca
    32041 aggtcgcatt gtgggctagt tcgagtaggt cggcgtattc atcccaggtg aacacacctt
    32101 cagggaaggt ctgcgcgata ccttgaagca cggtgaacaa tgcgaagaaa atgggggact
    32161 gcgcgaggat tggcaagcaa gaagagaacg gattcgtacc agtttcttgg tacaacttca
    32221 tcatttcctg cgactgacgt tcgcggtcgc ctgcgtactt aacctggatt tctttcattt
    32281 tcggctgaat cagctgcagg ttgcgctgtg ccttgatctg cttcacgaac aacggaatca
    32341 gggcaattcg gataacaatc acaagaccga tgatggacag agcccatgta acaccactac
    32401 cggagccgaa aagtggggtg aacagcgaat ggaactgaac cagaacccac gaaacagcta
    32461 cttcaagcgg gttgaggatg aaatcaaaca cgtattctcc aaattagtgg tgagaatttc
    32521 ttggttcccc gttaggaagt attgcagggc gccacgatcc acgctcaggg acagggtcga
    32581 gtccaccgcg cgtgaagggg gtgcagcgta acaagcgata cgccgttaaa gccacgcctt
    32641 taaaaggtcc gtgagttttt aacgaggcaa ccgcatattt cgagcacgaa gggtaatacc
    32701 gacagacatc gcccaacagt ggcgaaattg tccactgata caccttgatc ggtgcaatca
    32761 agatccaagc aagcgcccaa ccaagcccac gcgtccacaa cacatcaaac agtcgcttca
    32821 tgaggtgaca ctctcggaac gtgagcttgc ttgcgttttt tcagcatatt tcagcagtga
    32881 ctgagaccaa tccgccacag ttgcagtctc agcacctggc tgagcgcgca ccacgaggtc
    32941 tatcccatga ggaaatgacc gcacaagatc ccaacctgcg tggcgaattt tgcgagctac
    33001 agcgtgacga accaccgaat tacccacttt tttcgacaca atcacaccca ctcggctcgg
    33061 tgagtcagtc ggagaggtca gtactgaaag cacggcaatg ggtacaacaa aacgccgacc
    33121 ccgacgcatg acgtgtcgga gatcggcgct cgagtttagc cggtgctgac gaggcagcac
    33181 gaagcgtcag actgcgattt gtgcgcggcc cttgcggcgg cgcgcagcga gcacagcgcg
    33241 accagcacgg gtgcgcatac gcaggcggaa gccgtgggtc tttgcacgac gacgattgtt
    33301 cggctggaag gtgcgctttg acacaggtat ctccatcttc agcagggcgg tgccctgaac
    33361 gggcgaaaaa tacgggataa ccccgcgttt ggtcaaacca gaacctgtgg atagttcaaa
    33421 actctcgact ctgaagtttc gcttgaggct gtgatttact cacaaaacga gaatcacaac
    33481 ctgtggacaa gtcttgcata gagtccttga gtacgcctag agtccgcccc ccgacatacc
    33541 cacaacctgt ggatatgctt gtggacacag tggttgagag tatcggagtg agtcaccatg
    33601 actgagagtt cagacttgaa cgcacgggac ggcgcaacac cagatactca agctctcgca
    33661 gctgtctggg tgcaggctct tgaccaggca tttgcgactg gatcggtcga ttcacagcag
    33721 cgcgccttta ttaatctgac aaaaccactc gtgttaattg acgacacgtt gctcattgcg
    33781 gttcccaacg aattcacccg ccttgtgctc gaatcccgct accaacctgc agtttctgcc
    33841 ggactagcaa ccgcttttgg tcgcccgatt cgcatggcat tcagtattga ccccaacatt
    33901 gcagcacttg acgacgatca tgccgacgaa gttgccgatg aggtgtacac cagcccagcg
    33961 gagcctgaaa tcgacacctt gtcccccgaa gcccgcgacg acgcctcgcg gttgaatccg
    34021 aaatacacgt tcgacacctt tgttaagggt gcaaccaacc gatttgccgc tgcagctgca
    34081 caatctgtgg ctgagcgtcc tggccagtcc tacaacccac tgttcatctg gggcgaatct
    34141 ggactcggta aaacccacct cttacatgcc atcggtaact acacccgaag tttgtaccgc
    34201 ggaaagcgcg ttcgctacgt gtcctctgag gaattcacca acgaattcat taactgcatt
    34261 cgcgacgaca aagcggcaca gttccaaaag aaataccgtg acattgacgt actgctcgtt
    34321 gacgacatcc agttcttgag cggcaaggtt caaacccaag aagagttctt ccacactttt
    34381 aatacattgc acaacgcgaa caagcagatt gttatcacgt ctgacttgcc tcccaagcag
    34441 ctccaggatt tcgaagatcg catgcgttct cggttcgtat ctggcttctt gatcgacatt
    34501 cagccgcccg atcttgagac gcgtatcgcg attcttcgca aaaagactct ccaagagcgt
    34561 ctgagtgtcc caagcgacgt ccttgaatac attgcctcga aaatctcgac gaacattcgc
    34621 gagcttgaag gcgctttgat tcgtgtgact gcctgggcga acttgaacaa acaaactccc
    34681 gaccgagcta tggccgaaat ggtgttgcgt gatttgatcg ctgatcaggt cggtcctgaa
    34741 attacagtga acaccatcat ggaagtcacc gcgacgttct tcggtgtgac gatggacgat
    34801 ttgtgcggca actcccgcga gaaggatttt gtgagcgctc gccagatggc tatgtatctg
    34861 tgccgtgaac tcaccgattt gtcgctacca aagatcgggc aagcattcgg taaccgtgac
    34921 cacaccactg ttatgcacgc tgatcgaaag attcgtacgc tgatggctga acagcgtgtg
    34981 gtgtttaacc aggttgccga gctcactcag cgtattcgta gtcactctcg gtaaagaatt
    35041 ttcacaactg aagccttttt cgttacgttc ggtaagcaat ccccagttgg ggatgcactg
    35101 tggataactc tcgtaacatg agtaacacac gtatcatttt tcacacatat tgtgaataaa
    35161 tcggtcgttg ttgtggataa cgttcacggt acttttcttg tttccccagc agcttctatt
    35221 tatgcagata tcatccacac ctctgtgaac attgagagtt tgagtgtttc cctcaagaaa
    35281 accgaccaac aacacggttt tccacatatt cacaacggct attactacta ctacttattt
    35341 caatacttaa gaaagaaact gacagtggct cggcctgtgt ggatgaaaaa taaaaaatgt
    35401 cagtactcgg attcatactt tctgccatcg ccacatttcg tcggtgatcg tcgtacatcg
    35461 tagaaaggcc gttcgatgac agatctcaac tacacccaca tcacgtttgt ggttgatcgc
    35521 tcaggatcaa tgcaatcgtc tcgagaatac gccaaccgag gcatcaatct cacgttggct
    35581 gaacagtttg ctgaacctgg caaactcacc gtgactttgg tcgatttcga ttcagagttt
    35641 cagaccgtac atcgcatgtc ggacaaacct ttcgagtacg gcattgcgcc tcgcggcaat
    35701 accgctttgt tcgacgcgat cggtactgaa atcgtgaata ccggcaaaga tcttgccgag
    35761 ctgcctgaaa atgaacgtcc gggcaaggtc attttcgtca tcaccaccga cggtcttgag
    35821 aatgccagtc gcgaattcac cctcgatgcc gtgcgggaga tggtgtcgac tcagagtgag
    35881 cagttcaact ggaacttcca attcatcgga cctgacatgg ctgcgtggca aggtgaaggt
    35941 ctcggcatga aaaccagccg tacccgtggc acgaacaaat cgatgagttc gtcgatgtat
    36001 tcgttcaata cggcgctcaa agagatgcgt tcagatccac tgaagacctc ctttgagatg
    36061 gatgccatga tcgacgatga cttggacttc ttcaaggact gaccgcacaa ttagccgtgc
    36121 cgccacccac tagtgacggc acggctttca tctgccacga ttagcggtcg aaatcaagga
    36181 gtgctctagt gaagattcgt attgaacgcg atgctcttgc agatgctgtt gcgtggactt
    36241 cgcgtgccct cggtaaccag cgcaccggtg gtaaccctgg tattggcatc gaggccgaag
    36301 gcgacaccgt tacttttgtt gcttacgatc gtgaatcaag tgccaaagct gtttttgatg
    36361 cggtcatcga agagcccgga acctgtgttg tgcctggtcg cttgttgagc gacatcacca
    36421 aaactctccc aggtgctcca gttgtgctca cactcagcgg ttcaaccatc gatgttgaat
    36481 gtggtcgatc agctttccgc ctgcccacca tcagtgcttc agatttcccc aagatgactg
    36541 caatccccga tgtgatcgga accatcagcg gatcagaact tgctgcagcc gttggttcag
    36601 tacatatcgc tgctgaaacc aatgaaagct tggttaacct cactggtatt cagctcgaat
    36661 tttcaaagac cggaattacc ctcgcggcaa ctgaccgcta ccgcctcgca ctccgcgatg
    36721 cagaatgggt tcccacctca aacgaaattt cagctgtcgc cctcgtgcca gcttcaaaac
    36781 tcaatgacat cgctaaaggc cttgcagatt gtgaaaccgt tgagatcgca ctcaacgcaa
    36841 ccggtgatag ttcattgatc ggtttcacgg gtggcggccg cagtattgct acatcgctat
    36901 tgggatatca gttcccgcgc taccgcgaca cgattccggc tcctggcgac atcgtcgcgt
    36961 acatcgaaac tgcaactctc agtgcagctc tcaaacgcgt gcgtcttgtt cttgaagata
    37021 aagacaagag cttcgtgtct atcactttga gtgatgaaga aattaacctg accgctcaag
//
LOCUS       MW122877               40326 bp    DNA     linear   ENV 16-FEB-2021
DEFINITION  Candidatus Nanopelagicales bacterium clone HULAa50H9.
ACCESSION   urn.local...32-d0s7ees
DBLINK      BioProject: PRJNA667607
KEYWORDS    ENV.
SOURCE      Candidatus Nanopelagicales bacterium
  ORGANISM  Candidatus Nanopelagicales bacterium
            Unclassified.
REFERENCE   1  (bases 1 to 40326)
  AUTHORS   Chazan,A., Rozenberg,A., Mannen,K., Nagata,T., Tahan,R., Yaish,S.,
            Larom,S., Inoue,K., Beja,O. and Pushkarev,A.
  TITLE     Diverse heliorhodopsins detected via functional metagenomics in
            peat lake Actinobacteria, Chloroflexi and Archaea
  JOURNAL   Unpublished
REFERENCE   2  (bases 1 to 40326)
  AUTHORS   Chazan,A., Rozenberg,A., Mannen,K., Nagata,T., Tahan,R., Yaish,S.,
            Larom,S., Inoue,K., Beja,O. and Pushkarev,A.
  TITLE     Direct Submission
  JOURNAL   Submitted (11-FEB-2021) Biology, Technion, Faculty of Biology, 522
            Emerson Building, Haifa 32000, Israel, Haifa 32000, Israel
FEATURES             Location/Qualifiers
     source          1..40326
                     /organism="Candidatus Nanopelagicales bacterium"
                     /mol_type="genomic DNA"
                     /isolation_source="freshwater"
                     /clone="HULAa50H9"
                     /environmental_sample
                     /country="Israel"
                     /lat_lon="33.10611111 N 35.60250000 E"
                     /collection_date="18-Oct-2018"
     gene            complement(<1..956)
                     /locus_tag="HULAa50H9_00001a"
     CDS             complement(<1..956)
                     /locus_tag="HULAa50H9_00001a"
                     /inference="ab initio prediction:GeneMark.hmm:v3.25"
                     /codon_start=1
                     /transl_table=11
                     /product="hypothetical protein"
                     /translation="MKQEKHLPRAFTIDSTVKILYDLEMTEASHPRIAITTPSTPGEW
                     AHLEREIIDKLNAAAPEFVARYTRSDGSLIWRDQWPSMDGSDDPYEAFMNLALFYSIG
                     GSEEVYELARKMWDAITMQWTEYGQIYREFDGYYDWMHHGEGYLYHYFFGLTKPESLI
                     DRQRAARFASFYTGEDKEAKNYDPAKKQMLSPLTGSKGPRQVVTHEDWETHRTVLDDY
                     LAPYEDVVKTDFSSMLCHWSDPEIYDDLIKKMNERMNRGDVPLNLNSTSLLTHAFMYS
                     HDEKTKQIALDYIKAWMERRDRNGGIMPDNIGTSGEIGEFNDG"
     gene            complement(916..2001)
                     /gene="garK"
                     /locus_tag="HULAa50H9_00001"
     CDS             complement(916..2001)
                     /gene="garK"
                     /locus_tag="HULAa50H9_00001"
                     /EC_number="2.7.1.165"
                     /inference="ab initio prediction:Prodigal:v2.6"
                     /inference="similar to AA sequence:UniProtKB:P23524"
                     /codon_start=1
                     /transl_table=11
                     /product="Glycerate 2-kinase"
                     /db_xref="COG:COG1929"
                     /translation="MARILIAPDSFKGSATSQQVAEAIKQGWISLRSHDAVECAPFAD
                     GGEGTLDCVESVSTRSERIPIVVQGATGKQHQSAWLLVNGDTAVIEMAALCGITTLEK
                     LDPLGAHSFGLGQAIKAALADSRVKEILVAVGGSASTDGGTGALAALGFRFIDAAGSQ
                     VDLGGRQLEKIAAIDTPHDLTIPMRGIKVLVDVQSPLCGPTGAAHIYGPQKGASAHDV
                     EMLDAGLSHLLELVGVQDGPGYGAAGGVAFGLSALLGAEVVSGVETLALLIGLDEKIA
                     SADYVITGEGSFDDQSFSGKAVGHILDRAKSHGVPAAVACGVNKNSTDVTVVALVDLA
                     PSHGAAINQSQQWLHEAGKTLAAGFHH"
     gene            2062..2832
                     /gene="ygiD"
                     /locus_tag="HULAa50H9_00002"
     CDS             2062..2832
                     /gene="ygiD"
                     /locus_tag="HULAa50H9_00002"
                     /EC_number="1.13.11.29"
                     /inference="ab initio prediction:Prodigal:v2.6"
                     /inference="similar to AA sequence:UniProtKB:P24197"
                     /codon_start=1
                     /transl_table=11
                     /product="4,5-DOPA dioxygenase extradiol"
                     /db_xref="COG:COG3384"
                     /translation="MTMPALYIGHGAPMLLDDRLWTSQLAKIAAGIERPRAILIVSAH
                     WESAPITLSNPTAATPLVYDFSGFDRRFYEMTYQSPDATWLADQVKALMPDNQSVVES
                     SRGLDHGAWVPLKVMYPDASIPVLQMSMPTSDPGLLVQLGKRLQPLRDQGVLIIGSGF
                     MTHGLPYLRDWSIDAAAPTWSSEFDTWAAEALERGDVETLAAYRDIAPGVKFAHPTVE
                     HFTPLFITLGAATNTEAAPTTLIDGYFMGLSKRSILVA"
     gene            complement(2833..6492)
                     /locus_tag="HULAa50H9_00003"
     CDS             complement(2833..6492)
                     /locus_tag="HULAa50H9_00003"
                     /inference="ab initio prediction:Prodigal:v2.6"
                     /codon_start=1
                     /transl_table=11
                     /product="hypothetical protein"
                     /translation="MSVRIDRNTARIRVAIALGLVLAMVNSAIAQAVEIIAPSKSYIV
                     SVDGDFNDVVRGQLRDAGISIDDEFKYAFDGFVVELADYQLPYVQSLEYVEAIEEDGI
                     VTLSATQTPTPSWGIDRIDQRSRTASGVAGSFEYLSAGTGSTIYIGDTGVLLHQDLAG
                     RVSPSGYTAFNDGRGTIDCNGHGTHVATTAAGTQFGIAKNASIVPIRLLDCNGSGRTS
                     GVMAALDWILSPSNPNPKSQAVLNLSIGGNRSDALNDSVERLVNAGITVVVAAGNERT
                     DACTRSPASAANAITVGATDLGDLKAAYTNFGTCVDINAPGSNITAGWFFSSTSTRTA
                     SGTSMASPHVAGAAAVYRGLYPTATVAQVTSALISTSTPDVITNLNVGTPNRMLYVSP
                     TDTWPAYSAPTIEFKSLEAITSTSALVNIVINPENLDTKARVEFSTSPTFATSLRIAL
                     PTTETFTGTDLIQANVSLTSLTANTRYHLRVVGENSAKTFISPTYTFTTRAATNSAPT
                     VVANGATLVTAYSAQLNGTVNPNGLATEIQIFYSPDPTFASNVKTISGLLSSAGGSSA
                     FTLNATPIDLVGDTTYYYKVGAYNSAGFSQSSTSTFKTLVTPGIAPTVFSVGMTSRMS
                     TVSQTFTALVHPQSQATTVTFMYGRNTIFTLDGGTITLPVITSDTVTAVSVQITGLIA
                     GAVYNYRFDAVNDSGKTIGNTVIASGELIMPTIGTQSHSSITNTGARLVSSVNAGGGT
                     VQIAYMISKTPTFDTFTVVDGSPLTVKGGTNTTVAATAAGLTPGTTHYYRTRLLGLGG
                     PLYQKYLYGATQSFNTTGVAPVVEPTPTPTPTPTPTPTPTPTPTPTPTPTPTPTPTPT
                     PTPTPTPTPTPTPTPTPTPEPSPTPTPSPTPTPSPTPTPTPSPTPTPSPTPEPSPTPT
                     PTPEPSPTPTPEPSPTPTPTPSPTPTPSPTPEPTPMPVPEVQVPDPVAPTPTPTPTPT
                     PTPTPEPEPSPTPTPTPTPTPIAIVIPPAPAAPPAIVFAPAPAPVFAPAPVFAPAPVF
                     APAPAVEEKKPVIETATVIVAPLPTTIIETPTAPGEITTQNRGLSVDLQVKEPVVEKV
                     LTKIAVPKLAAFKGAGPFRFALGLTDQESSSIIRDPELAMGLKVFSQTPTVCRVSAVF
                     NQATGKYSISVTGLSNGQCKITALDKGSDEKFPTATEIKQTITGIPTRKTVTARATKP
                     TPAPKVGIKKASYKP"
     gene            complement(6604..9465)
                     /gene="nrdJ"
                     /locus_tag="HULAa50H9_00004"
     CDS             complement(6604..9465)
                     /gene="nrdJ"
                     /locus_tag="HULAa50H9_00004"
                     /EC_number="1.17.4.1"
                     /inference="ab initio prediction:Prodigal:v2.6"
                     /inference="similar to AA sequence:UniProtKB:O69981"
                     /codon_start=1
                     /transl_table=11
                     /product="Vitamin B12-dependent ribonucleotide reductase"
                     /db_xref="COG:COG0209"
                     /translation="MSDTVINRPVAAARLKGAKGLTVSRIYTNEGVHPYDEVNWERRD
                     VVQSNWKTGVTVFEQRGVEYPDFWSVNASTIVTTKYFRGAVGAENREWSLKQVIDRVV
                     LTYTKAGKAAGYFATDKDAEIFEHELTHMLLHQIFSFNSPVWFNVGTAAPQQVSACFI
                     LSVDDTMDSILNWYREEGMIFKGGSGAGLNLSRIRSSKELLKSGGTASGPVSFMRGAD
                     ASAGTIKSGGATRRAAKMVVLDVDHPDIEEFIETKVSEEQKIRALRDAGFDMDLGGKD
                     IISVQYQNANNSVRVSDEFMKAYEKGEQFGLKARSTGEVIETIDARKLFRKMAEAAWA
                     CADPGIQYDDTINDWHTNPETGRINASNPCSEYMSLDNSSCNLASLNLMKFLKADGSF
                     DAKTFGKAAEMIITAMDISICFADFPTEAIGETTRAYRQLGIGYANLGALLMASGLAY
                     DSEGGRALAGAITSLMSGITYKRSAELAGIVGPYEGFARNASAHARVMRKHASASSAA
                     KSETTLDKDVWVEANKAWDACLSTGDKNGWRNAQISVLAPTGTIGLMMDCDTTGIEPD
                     FSLVKFKKLVGGGSMQIVNQTVPQALRKLGYTEETIEAIVEFIAANGHVIDAPGLKQE
                     HYDVFDCALGARSIAPMGHVRMMAACQPFLSGAISKTVNLPEDATVEEVEEVYYEGWK
                     LGLKALAVYRDNCKVGQPLSDGKAKKKDAPLEAEAVATPVRKRLPKSRPSTTTSFSVG
                     GAEGYMTSGAYADGALGEVFLKLGKQGSTLAGVMDAFSIAVSIGLQYGVPLQTFVEKF
                     TNLRFEPAGMTDDKDIRMAQSMMDYIFRRLALDYLPFEERAALGLYTVAEREAALNNG
                     GEYAAVAGDSPKAVAPAVAPVAAVAKAPSAHSTSADVKIEAAPVAAAPAMTIGSSSDL
                     LESMGIKSDAPLCMTCGVKMRMSGACFVCEGCGNTSGCS"
     gene            complement(9595..10125)
                     /gene="nrdR"
                     /locus_tag="HULAa50H9_00005"
     CDS             complement(9595..10125)
                     /gene="nrdR"
                     /locus_tag="HULAa50H9_00005"
                     /inference="ab initio prediction:Prodigal:v2.6"
                     /inference="similar to AA sequence:UniProtKB:O69980"
                     /codon_start=1
                     /transl_table=11
                     /product="Transcriptional repressor NrdR"
                     /db_xref="COG:COG1327"
                     /translation="MICPFCRHDDSRVVDSRPVEDGTQIRRRRECPQCGQRFSTQEVA
                     LLNIIKRSGATEPFSREKVLVGVRKACQGRPVNEDDLVLLAQRVEETLRSTGQAEIEA
                     QEVGMAILAPLRELDEVAYLRYASVYRNFASLEDFEGEIALLRALPSSMKAEQSSTPS
                     STSKTPSSIGSSQGKS"
     gene            10211..10396
                     /locus_tag="HULAa50H9_00006"
     CDS             10211..10396
                     /locus_tag="HULAa50H9_00006"
                     /inference="ab initio prediction:Prodigal:v2.6"
                     /codon_start=1
                     /transl_table=11
                     /product="hypothetical protein"
                     /translation="MEVFTGSTPTYSGNYKANLETFPDEYISDTPKAILLLELGISLV
                     AKWDTKRLPRLNIWGSK"
     gene            complement(10337..10723)
                     /gene="yneA"
                     /locus_tag="HULAa50H9_00007"
     CDS             complement(10337..10723)
                     /gene="yneA"
                     /locus_tag="HULAa50H9_00007"
                     /inference="ab initio prediction:Prodigal:v2.6"
                     /inference="protein motif:HAMAP:MF_02014"
                     /codon_start=1
                     /transl_table=11
                     /product="Cell division suppressor protein YneA"
                     /translation="MSTATVASAQTLINQGFSQGFTSTNPSVSIVLNRRGRLARTLVV
                     LSLAIVMVATFAFSAGAGSSDSMASTPDSYVTVVVGPGESLWSLAGRLAGDGDARSLI
                     EEIMIVNSLATPDVQAGQSLRIPLRD"
     gene            10867..11511
                     /gene="lexA"
                     /locus_tag="HULAa50H9_00008"
     CDS             10867..11511
                     /gene="lexA"
                     /locus_tag="HULAa50H9_00008"
                     /EC_number="3.4.21.88"
                     /inference="ab initio prediction:Prodigal:v2.6"
                     /inference="similar to AA sequence:UniProtKB:P9WHR7"
                     /codon_start=1
                     /transl_table=11
                     /product="LexA repressor"
                     /db_xref="COG:COG1974"
                     /translation="MAKKTTPAGELTARQVAILDFIKTSTESQGYAPSMREIGDAAGL
                     ASPASVKYQLDILEEKGFIRRDENRGRAMEVVLPDSMVGASAPTDKTRFIPLVGRIAA
                     GGPITAEQDVEEIVPLPESLVGSGDLFMLKVVGDSMVNAAICDGDFVVIRAQKDCNKG
                     EIVAAMIDGEATVKTFSRKDGHIWLLPANDDFEPINGDNCEILGKVTAVLRSVR"
     gene            complement(12185..12661)
                     /locus_tag="HULAa50H9_00009"
     CDS             complement(12185..12661)
                     /locus_tag="HULAa50H9_00009"
                     /inference="ab initio prediction:Prodigal:v2.6"
                     /codon_start=1
                     /transl_table=11
                     /product="hypothetical protein"
                     /translation="MELTTCLWFNARAREAAIFYTSIFPDSSMEDNWIAPTDTPGNKQ
                     GEEIVVNFRIFGRPFIGLNGGPQFPHSEAISFQIPCADQAEIDKYWELLIADGGQESQ
                     CGWLKDKFGISWQVTSPEMSKYLGGPDSAGSQRATQAMLEMRKIDLAAMKAAYLSA"
     gene            complement(12702..14387)
                     /locus_tag="HULAa50H9_00010"
     CDS             complement(12702..14387)
                     /locus_tag="HULAa50H9_00010"
                     /inference="ab initio prediction:Prodigal:v2.6"
                     /codon_start=1
                     /transl_table=11
                     /product="hypothetical protein"
                     /translation="MVINNGAKPPVNPPEDGPDNPTIEDVTTTPEVETPEVDTTVVNT
                     LNANPSFVMPTDSPEEEPVAPEVPAGPTPEELAEIAHKEAVAKAAELQSSRAKLEREA
                     QILIEEIALKEDSAQKFAEWVEHHRRTFLWKMLSKMNEQLDRISDKQREYESTVSAVE
                     LPQPGELVRYRKRFHATILSGLAFVGVGGLAWWLIINYVPYGWVAKIAVTTAQIIQWL
                     IGIFTSTLLAALILYYRDWRRFDWKVKTLNHKLRDVAQGVDKVRREEVRLASLYPQVK
                     DWLEIIGYSLNRPWSMNSKWFKSYISDLNQDEFPFSLRIAQAQETDPASMHELQGNTM
                     KRYAVRGWRTRVLKDQILAIAQKVGLPLERMTVDGVDQDISYSPGGPRNELRKGLENT
                     EALELVARRQLIPLTFKVQSEEITKSRPPVKENRTNALDVIQADLAGLEEEERVDWDA
                     FLKEPIGPFDGVVTPFSLASLAPGQVMAGFHEKMKSHFVVPKRMEALAASNPDARVET
                     YNESANLPMDIVIRMDLSDKLPPHAIKINPSAARSAEPTPISRPVIDDEEDDD"
     gene            complement(14387..15988)
                     /locus_tag="HULAa50H9_00011"
     CDS             complement(14387..15988)
                     /locus_tag="HULAa50H9_00011"
                     /inference="ab initio prediction:Prodigal:v2.6"
                     /codon_start=1
                     /transl_table=11
                     /product="hypothetical protein"
                     /translation="MSHTWENNSISIVLLPSEVRYSKVHDQLKQWIGDGLLGNFVWMT
                     ADNIKPEEFGPPTIRGTVWGLDHNRELVGIEVDPFEEMAKNRFKTVRLLAVRVLSNTF
                     DPDETEYEKFNLFSEYIRLSLPLATSNDEPGKKTNLRRINLVVHPTDLASTDYSQVFK
                     GHWDHHVIASPEDRKTPLSADRFVKEDARYPKFIAMHIAATGGLWNGISRSPFDELAK
                     PESGAHSYQLSRVFVNSVLTDGLSRRVAASVLSDLADPTIDLHQKGLVAEIPDTVFIP
                     ESDTEAWVDEMVRIVFERENGILTFEEPAPSEELKWVKWSEWQGIKDFLSFAGKKIIS
                     MPKWCWIWIRRRIGKKLTDSLAGPDGGLIIGVDQDDAADIRDKSLFDAMATIQGNIQE
                     AQKALVTPFRRTNTASRPGLWSDIRQMIYGFLEGGDLSKYGVENFDGRFPIFSKVGDL
                     IQDPKEIHPVPGPLVDLSEVTEITWKNIDQAEELVDIHTSHIAARKAELDAKIVEMVE
                     IDTQIRALLGEPEPALPKNRVRGFN"
     gene            complement(15991..19350)
                     /locus_tag="HULAa50H9_00012"
     CDS             complement(15991..19350)
                     /locus_tag="HULAa50H9_00012"
                     /inference="ab initio prediction:Prodigal:v2.6"
                     /codon_start=1
                     /transl_table=11
                     /product="hypothetical protein"
                     /translation="MLSKFLLVGVGGSGGKTLRALKNNLELRLTQAGWDTGLPAAWQL
                     LHIDSPVIQDGTGFPAPMLPATDYMGLSKAGQKYTDAYQRMMTFVDGQDKEDFREFIP
                     SDQTVDVDITAGAGQFRGVGRVLVLSAHDQVKAALREKMNKMNSGAADAELRNLARKL
                     GVDDQIQPSPTIIVISSIAGGSGAGQFLEISEMIKGLEPSQNWVHEIFNMLYAPDVFT
                     EVDPELLAGNALFAMAEVMSGIWSKPAAGTIRMTDRMGAAIPYGDPNYKAGAKYNFMV
                     GKGGFETQEDVYLAVASSLTTWITDQEVNDRITAFSRGNYANSTLESNLPDRSGLKEP
                     NKDATPFMALGFGRVGLGKERFVAYSAERLARSAIDRMLFAHTLDDPRFAIKTEDEWI
                     TFYAEKNLFDFIDEVALNEETEEHNDVIDAIRPTRDTFFSEFKNEILGLASQGLNAKT
                     NAQSLIEWDDNLRNGFNVLIESYLGREAFARNEKMRPWVKQKKTDVLATSSRYASQQG
                     IKVTVEILRRLGDKLVGVAEELRAEAEVSLKYAADLSSYIRGELGQVPEKNQNEIRAD
                     HPAVDAALERVVDSFSYRAEAALKQTVATLLADMSENFIEPLRDDLLAVHKGLLTNKD
                     EFAAWSTEDSVSVPKRFSPSKNEKLLIETKEYPDEFAELVNNSVTSEKRANSMRVVID
                     EVIMGGLAIEDLDRRNYWTLVTVSRDWVPTIREAREDSQQTAQAARFDISLNPYEYLE
                     RAYKWMKRMGTPFVNYINENLATYLTKAPDKSILQDRHNKFLAKLGEAIDDGAPLITI
                     NQGLLSKIHDSKPTASVVVSTFPLDQTHTIYGKVEELLIQKGLKDAVGGKTFDAQSPA
                     QSIDFFSVHQGVQPMVLDSIIQPISKYWNEHSSRPATRQSLLQDRRPRYLYESIPASD
                     KPKQDILKGFFVAKALKQFKTDKDLSDEVLTDKGPKLSVWSGEGSKWFDFPHPLLSPD
                     VIKATDFPGALLYSITLGIVACNASQSLEPLSGFSRLQTLAHIDSPSSPMKKWILTGD
                     LKDAPTPDAKRAGSIGDSADSRKAAVSAYIADFIAKYETRFAKQSLPAEHENALPRDL
                     TWEIREGLMRALHSLHKEILSVDTTSEEDDD"
     gene            complement(19385..22195)
                     /locus_tag="HULAa50H9_00013"
     CDS             complement(19385..22195)
                     /locus_tag="HULAa50H9_00013"
                     /inference="ab initio prediction:Prodigal:v2.6"
                     /codon_start=1
                     /transl_table=11
                     /product="hypothetical protein"
                     /translation="MKTSRLANVFLAAFSALLMFSGIATVGAAPDGQGAKSKSALSEN
                     GQRAFADLGRCLQSQGKEKVLDVFYLIDESLSLQGSDSENKRADILSSSLIQLASFRK
                     DVTVNYSVAFFAKEYGVWKSWTTLNPGGVVPEASRLADEVRVRNEGAGTNWLIGINGA
                     IEELNAQNERTNGCSTLIWLTDGGIQLETVSSTVDAIDQLCSNRFDVLRKNNVTVLGI
                     LLKSEEYLDAISAEDKKQNLLRMAYMQPMIEGTGRLFDNSVLNCGTYPVPKNYRQGAL
                     FVAQDPKDLAFEFLKLPPQIEGCTESPSIRGDVSEFKIENGISGFQIVTKSASWRLQD
                     PSGTVTSAPSKAVSVFQTAGASQIKVGTTQSGVGKWKFTGNDDAILYLCAGLDIVIDA
                     GNNLIAGRPGSLSGKVILQRNGLPANLDVYAAKHPITVQQIAGDGSSSAPVEATQSAP
                     SSFKLENFTPTAGQSELEIRVTLYLTTKDGFELAPISVAQKLEVRLPENYPSLKSNPI
                     TLSDLRNSTEPATGEAIFNAPVGTNGKVCIAPNTQVKVINDSVDRADAYTLKTSGVDA
                     NGCIPIRDGDTQGKISLQVANSVTASSDVVLEIPVTYYSDAEPGKSFTLGAPIEFTSY
                     VPGQENAKWWTLLLTILGIALPLGLIYLMSWLTTKIAFGRQVQRAAYPVMLTPADRYT
                     ARDGSAIAIDGTDFKIRPEQPDVRSFEDSVGTFRTKISKLVLAAPWFEVKASEGTRVI
                     TLVHSAPQHKHRFGSGKLAPIPGDMGKIWALQVSDADLLKFEKSTPIPGTLVIFKRNN
                     LANPNQFRDVFNGVTTKAGMWREVTRLAEVVKNESAKPEKIAKPKRGGGGGDTPPPPP
                     PSGPGRPGGTPPRPGSSGPTPIRPGSGSSSSIRPGSSTPSSSPSTPSAPSSPSTSSRP
                     SGATTPNTPPPRPGSSQPPKRI"
     gene            complement(22192..22524)
                     /locus_tag="HULAa50H9_00014"
     CDS             complement(22192..22524)
                     /locus_tag="HULAa50H9_00014"
                     /inference="ab initio prediction:Prodigal:v2.6"
                     /codon_start=1
                     /transl_table=11
                     /product="hypothetical protein"
                     /translation="MAKNSSKASFIPLLVAAIAIVLSIAITVITRNQAHAFLLHLIGY
                     ILTPLVVALAMGWDAIDQRKKTGADAWFEKNTKFSLILRILTGLSFIIALPHISSMAK
                     DIAEKLAS"
     gene            complement(22763..23218)
                     /locus_tag="HULAa50H9_00015"
     CDS             complement(22763..23218)
                     /locus_tag="HULAa50H9_00015"
                     /inference="ab initio prediction:Prodigal:v2.6"
                     /codon_start=1
                     /transl_table=11
                     /product="hypothetical protein"
                     /translation="MKKLAISLALLVSLGLVSPVHAAPVKNGAKCTKVNQTTKVGRLT
                     FTCTQFGTSLMWASKNWQPPYTAPAGASTWYAFSYSLLLQTRSSTLNAYDYEYVYGAS
                     GFATRSRALYWCDNVFVSSDFFDSYYQLSSYQQTQAVLGCTDGVLRRDG"
     gene            complement(23298..28238)
                     /locus_tag="HULAa50H9_00016"
     CDS             complement(23298..28238)
                     /locus_tag="HULAa50H9_00016"
                     /inference="ab initio prediction:Prodigal:v2.6"
                     /codon_start=1
                     /transl_table=11
                     /product="hypothetical protein"
                     /translation="MSVLFVLLISSLSVIVKPASANDPVVVPSSESSPSPSPSPEASP
                     SPSASPSPSPEASPSASASPSPINLSTQIQAQSITASIANSFATLTVNVPDAKGWTWS
                     LIWDGGVQRTGITAFPYQTATGWSANKSIQLYAVDSLNNFGYSATFTPSVVTPSPRPQ
                     DPLEITASQSVNVGQSLLLSTTGGSGTGSVTYTVSTSQICSVSGATLSAVSAGDCAIT
                     ATKAADSTFSVATATKTIQVVAAPDTAPPVISNVTVSPTTALEMTNVTVSAQVSDQTG
                     VSSVTATLIRNTSTNVSVPEVGLSTGVFTLTRTSGTAQNGTWSITSGINFSGGQGSGY
                     LLSGYYDLVITATDSGNRTSSTAPQSGALTVGKQNPNPVVLSPNISTTSAVLGTPIQV
                     SVRAVVYGNTISRVFVWFNGNGIGQLTLGSGSYSDGVWSGTLTVPTSLSPGSYTVNIA
                     AESGGRSSGTLAAGTLQVTAPAPSASFSLPIASSTVGGQVTVVAQGSVAASSPGRIAF
                     VCLRVNGTRVSGSVSASGSGTWWASSSASFGPTANCYQTASAINKSGEFRWVVDGSAW
                     PDGARELSFFIIDSTGSISPTVSRSIVVQNGTPTISFTTPTSNSTQSGVFTVKATGSV
                     ASGSTAEISDVCLKLDGTLRTSGQVDSANGRWWLTQYAGTPWTCFKADNGSYSSRVRQ
                     SGEFAWRFDTTSMANGPHSFEVMIIDTNGKQSTWANLPFTVNIAAPTISFTTPTSNST
                     QSGRFEVRARGSVATGSTASIRFICFKLDGSPYMDGRITSPSSGTWWGSSTPASVGGS
                     GNCWLANVGGTGEFAVIIDATTLANGAHTFEAFIQDSTGKVSTWANLPFTVNIAAPTI
                     SFTTPTSNSTQSGRFEVRARGSVATGSTASIRFICFKLDGSPYMDGRITSPSSGTWWG
                     SSTPASVGGSGNCWLANVGGTGEFAVIIDATTLANGAHTFEAFIQDSTGKVSTWANLA
                     ITVNNPLPTISVSSPVNGQRVIGETVVTVEIASSLGAVVVGINAPNASPTSYAQQVQG
                     NYSTAPASSQFWNAGTARSFSWRIDTSSWPSGQRIIQVSVVDRAGQLVTSQITVDVQS
                     AKPTVFITTPSDAQIVKGKFTFSALFTSPAEAGRSIRYLGISEVNAVPQFNADGGYTD
                     KLARNFRVTGIPRDSLGSALRASWTVDFSKSTPGPYSVTIAAVDNRGDMTEQTIRFRI
                     EKPVPVVQILTPAKDQTISGAISLKVNATGDPATTSKISFIAVSSTLFTPQFLGRSTF
                     NCQLDSNYVCLSVEDLKQYSWTSPISSWKDGDYSLTVIAIDDSGNTGTQSVNFKVSSV
                     APAVTITSPTNSIVSRSPFTISVSAIPNVSSSAEIIAVAITDRAATPQFPGSLVNRSI
                     IGLPSDAAIWQVANIKNPSWRLDPSNWNEGDRVINVFAIDSNGKLGQSSMTIHLAPEP
                     SWQIDLQGAPVLGKSVPVLVTMTTNIQRRSSPPVVIVLQTSSTSAGPWTDLGQITIDS
                     SGRGAGNVLVTSSLYVRVNHPNLDAVQAGTSAVKRIVNVPDPTRVGPTTGAGAKNPDG
                     SIPYVACTAAPRAKSGSKVTFTCVAEDVQDAAQPITIFQQAGSKSIRIGNARIRGSKI
                     TGAITIKASGNVTFFLRGEKNGFVPWTSNRFTIKYG"
     gene            complement(28344..29129)
                     /locus_tag="HULAa50H9_00017"
     CDS             complement(28344..29129)
                     /locus_tag="HULAa50H9_00017"
                     /inference="ab initio prediction:Prodigal:v2.6"
                     /codon_start=1
                     /transl_table=11
                     /product="hypothetical protein"
                     /translation="MNRIARVSVVTSAVFGLIVSLAGPVSANDTATATTPNPNAVVIS
                     AEKAAKAKGCTLKAKGNCAKKNLAGLDFSNLNLTGMNFSGANLSGVDFSESILTKVNF
                     TGANLANANLSDVTAIQANFTGAALRQANLDGGEFMKSIFNKAKGSRSTLTNADFTQS
                     SGIGADFQFADLSGSIFEQVNYKNINLSSSTGLDARFSDAQLVGAKFRNAKLTQPDFS
                     GSNLNNADLTGSSITLDDLDTADYCGALLRDGFYSDKDSCENA"
     gene            29288..29767
                     /locus_tag="HULAa50H9_00018"
     CDS             29288..29767
                     /locus_tag="HULAa50H9_00018"
                     /inference="ab initio prediction:Prodigal:v2.6"
                     /codon_start=1
                     /transl_table=11
                     /product="hypothetical protein"
                     /translation="MRTQKTRVAIAIAMTFGLTLSSLGVASAAKVPNKTLKASTLVQI
                     SYPSLFKLPKSGCARIPVRYQIGKLELDESYFTVVVTDDEDRTVGEATWYGASAEAST
                     KAMPKSGTLQIKVCRDAWFDSIEEIDYAPTYRGTYDIYLSAVGSKSADASARMKFSE"
     gene            complement(29800..31389)
                     /locus_tag="HULAa50H9_00019"
     CDS             complement(29800..31389)
                     /locus_tag="HULAa50H9_00019"
                     /inference="ab initio prediction:Prodigal:v2.6"
                     /codon_start=1
                     /transl_table=11
                     /product="hypothetical protein"
                     /translation="MNAPEIPANVPDWFSAGAMDMPSLSIFTDTLVEANSWFNVEVAA
                     VYVGNRIPPQCDKCDDATVCNACGKKPDNYLKVMSANADGDYLCWGITVDRRSQDMRV
                     VDGIFTFFDTSVYSTFETGRGLSFQSQKMVPVRVGTISVSDTGDGSGRLFIADAFAAV
                     DSNDFITGVDVHPGDYEVFAWIGYTSTGDLAPMAVGAFGAGFADAIEEFSSRSPKMTK
                     EIKEIVEGTADGSVFARFGNHQAHYAEINRDFPVNGGDISWLFQLRFEEDPDGTFEMI
                     KSDFGLNDFIVGAYAMNIRGKRTIALQLLDLLEERFGSELDEYQRRDVKTIRAIEAGF
                     LPQAYHCSRMAIATQSEGDRFRDEGDMELALDCFMDSALLGNPNALGSYTWALLLAGQ
                     CQEAVDGFEQAKAKAIDSFRNGKSKASSFTMETVWSEIANAESNYALSKLGIGAQLGE
                     AIAIWEPNLFTGHTETRFFLAMAQHKVGEFEGRDATLDGMSDEQWSEMKDEMKDMSRN
                     AQGFFQSWCSEGLDFVKQFRR"
     gene            31543..32022
                     /gene="tspO"
                     /locus_tag="HULAa50H9_00020"
     CDS             31543..32022
                     /gene="tspO"
                     /locus_tag="HULAa50H9_00020"
                     /inference="ab initio prediction:Prodigal:v2.6"
                     /inference="similar to AA sequence:UniProtKB:Q81BL7"
                     /codon_start=1
                     /transl_table=11
                     /product="Tryptophan-rich protein TspO"
                     /db_xref="COG:COG3476"
                     /translation="MSFRTAIAASGIAIILAYAIGSGLWVNTGDNWYANLNKPSWQPP
                     GFIFGIIWPYNFIVLGIAATVIGQRASKPAAITYIAFFALSVIAALTWAYLFYNPHNL
                     TGASIALTSTALLTIPMTYILFTISIPMAVAVMPYQVWVAIAAALSWGIRGLNSTSL"
     gene            32182..32520
                     /locus_tag="HULAa50H9_00021"
     CDS             32182..32520
                     /locus_tag="HULAa50H9_00021"
                     /inference="ab initio prediction:Prodigal:v2.6"
                     /codon_start=1
                     /transl_table=11
                     /product="hypothetical protein"
                     /translation="MQKSQYENKLSKQEIVNEISRIALESQPYSLSTGSSIPSAFFQD
                     LENRFSIPRSNGMESKAATFCDYFGVEWTAACDSSETPSGGGGTVTKVGLLVLLSAVK
                     RALERELSDS"
     gene            complement(32506..34755)
                     /locus_tag="HULAa50H9_00022"
     CDS             complement(32506..34755)
                     /locus_tag="HULAa50H9_00022"
                     /inference="ab initio prediction:Prodigal:v2.6"
                     /codon_start=1
                     /transl_table=11
                     /product="hypothetical protein"
                     /translation="MTTEDFSPIWEFGTIPLRTAAAFSVNAQLCPSPLLGQVDIDQIR
                     FEIPNFQRGLVWSKKKKKQFLNSLIQGWPTGAIVLTKIDSKDLTDGRREFTWHVIDGQ
                     QRLSTFAQFRESFWSEPWYVDTDEMQVALRELAETLSVAKVEDVSAAMNLLTQGDLNN
                     PFSEEFLEESMIFLAKICRFLGVDSPTQVEGPRYEKAMNACKVLRFGLRKQKEALDAV
                     PIAVITISPKLGVKPRKAREISSEIFTALNSGIPLSKYDLLAAKWVGAFVPWQAYSSL
                     SIARSIEDSVMPAQKKFMLSLMRNRIETSYQSFLEETDMDTASIEELGEEEVSLFDFL
                     YALSKSTREYATKVNQAGTFSTAERQSFPGGASSGTIAFDTCSLLFSGSLGPSGIESL
                     LKLFPLFNGDYDIGLVSEHYLDAAKEIDSKLMPFTKNGTKNKKHASLGAIQATVYLAA
                     YMNTVHDAQPGESDRLTLAKRSGTRLKSADGNSNFSVNQRKSNFRENIAAWWLLHTIS
                     DVFQGSDAYKQASQHVWTQFEVDDSGTNSVVRSVRENDFLLYQPSLLDYSAALRNLFI
                     KEFRVSQAPLTRSPSQSALALFYAAYKAKNHEMHDFDMDHVVAYRAQRNATQARLELP
                     IPLNHVANWLPLNPTLNRRRQNTPWAQFFPTMTAAEQNSIAPDLFISVNTLDAQTLNS
                     LENFAYVMYVRFGNMTNAALMNVGLNEYIEKSRDEKISYICNMLKEINLNLSLDVDLE
                     KVRLELAIA"
     gene            complement(34814..36202)
                     /locus_tag="HULAa50H9_00023"
     CDS             complement(34814..36202)
                     /locus_tag="HULAa50H9_00023"
                     /inference="ab initio prediction:Prodigal:v2.6"
                     /codon_start=1
                     /transl_table=11
                     /product="hypothetical protein"
                     /translation="MTFKFVDLFAGIGGFHGALSALGGECVYASEIDRQASLVYLRNW
                     GIQPAGDITQAANDSVMDVPNHDVLVGGFPCQPFSKSGKQKGMDEARGTLFWNIARII
                     EVRKPKLVLLENVRNIAGPRHAHEWEIIIKTLRELGYRVSSVPFVVSPHKIHPVNGGR
                     PQVRERVLICATKIPSQTRHLHEEPGLPNMTQSYSDWNPMDWKLATDLPLESGLKSKQ
                     RSEYSLSEQELLWLECWGDFVDRFRKNFPKEKLPGFPIWVDDWIESNHLVIKRGIPKW
                     KSDFLRKNSEFYTAHQKVLDKWLKDWNGLADFPPSRRKFEWQAQETKSISQTLVHFRP
                     SGIRCKSNTYAPALVAITQTTVVPSKKRKLTIREAARLQGFPEWFDFLDQANGITYKQ
                     LGNAVNIGVIYNVLKAQVLRDIDLLENDDDLVQSILSAPLNPDARIAHFGDTLKHEIK
                     DHNPISKLKAVN"
     gene            complement(36273..36455)
                     /locus_tag="HULAa50H9_00024"
     CDS             complement(36273..36455)
                     /locus_tag="HULAa50H9_00024"
                     /inference="ab initio prediction:Prodigal:v2.6"
                     /codon_start=1
                     /transl_table=11
                     /product="hypothetical protein"
                     /translation="MPLPRAERLRIIQEVYVEWQKIYGDRDDAEAEAANYDMINEATK
                     KAEAEWDSETVEEKCK"
     gene            36656..37204
                     /locus_tag="HULAa50H9_00025"
     CDS             36656..37204
                     /locus_tag="HULAa50H9_00025"
                     /inference="ab initio prediction:Prodigal:v2.6"
                     /codon_start=1
                     /transl_table=11
                     /product="hypothetical protein"
                     /translation="MSLSLCTSCFALSDLSKQSSQRCRCEEQIPVNLGVLDCPSGLIL
                     CYICSRAVAGGFGRYSWNACKSCRAVNSGMSEWLGVGLPLGRHSIMNGIGIPISATRP
                     EFEAGASALIAFSQKSMALSDWGHLQTRALFESVPAWTERKVITVLEWEKKFKASKRH
                     SRAAFAAYYGVDELWQVLMRRG"
     gene            complement(37220..37528)
                     /locus_tag="HULAa50H9_00026"
     CDS             complement(37220..37528)
                     /locus_tag="HULAa50H9_00026"
                     /inference="ab initio prediction:Prodigal:v2.6"
                     /codon_start=1
                     /transl_table=11
                     /product="hypothetical protein"
                     /translation="METFAVETWPVDTNPVDMDRETTLGIVAELCDFWGTFPNAYDNR
                     MKTTEFNYWAWYTPDRAGWAKGQRWLRCDAMIGKFASIEQWPPVTYVSWKGLRLYTSY
                     "
     gene            37629..38210
                     /locus_tag="HULAa50H9_00027"
     CDS             37629..38210
                     /locus_tag="HULAa50H9_00027"
                     /inference="ab initio prediction:Prodigal:v2.6"
                     /codon_start=1
                     /transl_table=11
                     /product="hypothetical protein"
                     /translation="MYAAFAGAASVPLASIVTSAVVKKRFKVSPLNSDREILHPYMAL
                     MQQVNGHKYPVATYAWGRYGPCNLLPMNYSALRKVLRTGSIVFGLSALFLLVLPSLFL
                     DLLALSNSAEMVWAMRMIGITLLALAGNMWNNAGQASDERVGNVAKVMCVSATALGVL
                     TLMIPGEITWFSYLYAAVGFGFGVAYSFNLVRK"
     gene            complement(38328..38401)
                     /locus_tag="HULAa50H9_00028"
     tRNA            complement(38328..38401)
                     /locus_tag="HULAa50H9_00028"
                     /product="tRNA-Val"
                     /inference="COORDINATES: profile:Aragorn:v1.2"
                     /note="tRNA-Val(aac)"
     gene            38610..38870
                     /locus_tag="HULAa50H9_00029"
     CDS             38610..38870
                     /locus_tag="HULAa50H9_00029"
                     /inference="ab initio prediction:Prodigal:v2.6"
                     /codon_start=1
                     /transl_table=11
                     /product="hypothetical protein"
                     /translation="MATKKRRRSIKLLVCPECGQVGTLRTILYGMPDPETFDFEKYAV
                     GGCCMNGDGSDPDIRCKVCDWEGLRDTDLNPQGSQNDNPAKS"
     gene            complement(38826..39596)
                     /locus_tag="HULAa50H9_00030"
     CDS             complement(38826..39596)
                     /locus_tag="HULAa50H9_00030"
                     /inference="ab initio prediction:Prodigal:v2.6"
                     /codon_start=1
                     /transl_table=11
                     /product="Heliorhodopsin"
                     /translation="MKPETELGRKLQTFNRIAGLTHLIQGIALAFILNPDTTIPVITR
                     FFDETSDGVRPVSETLFEFPIALIAPIFLLLSAFAHLFVSSPTYIRRYEANIAKGINP
                     ARWWEYAFSSSLMLVVLLMLGGLIELSSVVFIFTLNFIMNLMGLMMEKYNQLTDKTSW
                     LPFNIGVLAGIVPWIMGGLYFWVSTSNIADSIPVYAQFGFLLTFLFFNSFAINMWLQY
                     KKVGKWKVYAYGEKSYIVLSLVSKSALGWIIVLGTLGI"
     gene            complement(39621..39749)
                     /locus_tag="HULAa50H9_00031"
     CDS             complement(39621..39749)
                     /locus_tag="HULAa50H9_00031"
                     /inference="ab initio prediction:Prodigal:v2.6"
                     /codon_start=1
                     /transl_table=11
                     /product="hypothetical protein"
                     /translation="MSEVSNPSKGSISAYRLFGWVPLLITAVGATTVVVASILRDL"
ORIGIN      
        1 ccgtcgttaa attcaccgat ctcacctgat gttccgatgt tgtcaggcat gatcccgcca
       61 ttgcgatcgc gccgctccat ccaagctttg atgtaatcca gtgctatctg cttagtcttc
      121 tcatcatgtg aatacataaa ggcatgagtt aaaagcgatg ttgaattcag attaagcgga
      181 acatctcccc ggttcatcct ctcattcatc ttcttaatca aatcgtcata gatttctgga
      241 tctgaccagt ggcagagcat cgaagagaaa tcagtcttaa ccacatcttc atatggtgct
      301 aagtaatcat cgagaacggt gcgatgtgtc tcccaatctt catgggtaac aacttgtcgt
      361 ggacccttgc tgccggtcag tggtgagagc atctgcttct ttgctggatc gtaattcttt
      421 gcctctttat cttcacctgt gtagaagctg gcaaaacgag cagcgcgctg gcgatcaatc
      481 aatgattcag gtttagtcag accaaagaag tagtgataga gatatccctc tccatggtgc
      541 atccagtcgt agtatccatc gaactcgcga tagatctgac cgtattcggt ccactgcatc
      601 gtgatcgcat cccacatctt gcgggcaagc tcgtagacct cttcacttcc accaatgctg
      661 tagaagagcg ctaaattcat aaatgcttcg tagggatcat ctgatccatc catgcttggc
      721 cattgatcgc gccagataag agagccatcg ctgcgtgtat aacgcgcaac aaattcagga
      781 gctgctgcat tgagtttgtc gatgatttct cgctcaagat gtgcccactc acctggagta
      841 gatggtgttg taattgcaat acgtgggtgc gaggcttcag tcatttcgag atcgtatagg
      901 attttaactg ttgaatcaat ggtgaaagcc cgcggcaagt gtttttcctg cttcatgtag
      961 ccactgttgg ctctgattaa tcgcagcacc gtgtgacggt gcaagatcaa caagggcgac
     1021 aactgttaca tctgtgctgt tcttattgac cccacatgca actgctgctg gcacgccatg
     1081 actttttgcg cgatcgagaa tgtgtccaac tgctttgccg ctaaagctct gatcgtcaaa
     1141 agagccttca ccggtaatga cgtaatcagc gctagcgatc ttttcatcaa gcccaattag
     1201 taaagccaaa gtttcaacac cgctaacaac ctctgcccct aacaatgcag ataaaccgaa
     1261 ggcgactccc ccagctgcgc catagcctgg gccatcttgc acgcctacca attcaagcaa
     1321 atgagaaagg ccagcatcca acatttcaac atcgtgcgca cttgcgcctt tctgcggtcc
     1381 atagatatgt gcagcccctg tgggaccaca gagcggcgat tgcacatcaa ccaagacttt
     1441 gattcctcgc atcggaatcg ttaaatcatg tggtgtatct atcgctgcaa tcttctctag
     1501 ttgcctgccg cctaaatcaa cctgcgaacc agcagcgtct atgaatcgaa aaccaagggc
     1561 tgcaagtgca ccggttccgc catctgtgga tgccgatcca ccgactgcta caagaatctc
     1621 tttgacgcga gagtctgcaa gggctgcctt aattgcctgt cccaatccaa aggagtgggc
     1681 acccagtgga tcgagttttt ctagcgttgt tatgccacag agtgctgcca tctcaatcac
     1741 ggcggtatcg ccatttacca acaaccaggc agactggtgt tgtttgcctg tcgcaccctg
     1801 caccacaatt ggaattcgct cagatcgcgt gcttacactt tctacgcaat caagagttcc
     1861 ttctcctcca tctgcaaatg gtgcgcattc aacagcgtca tgcgaacgta gagagatcca
     1921 tccctgctta atcgcttctg caacttgttg gcttgtggcg ctacctttaa atgaatcagg
     1981 tgcaatgagg attctggcca cggaccaacc ctaccctgtg atctagttga aatttcaact
     2041 actttctgtt agcctcgaac catgacgatg ccagcgctct atataggtca cggagcacct
     2101 atgttgctcg atgatcgcct ttggacatca cagcttgcaa aaattgccgc cggaatcgaa
     2161 cgcccccgcg caatcctgat cgtctcagct cattgggaga gcgcaccgat taccttgtcg
     2221 aatccaaccg ctgctacccc gcttgtctat gacttcagcg gctttgatcg cagattttac
     2281 gagatgacat atcagagccc tgatgcgacg tggcttgcag atcaagtcaa agcgttgatg
     2341 cctgacaacc agagcgttgt tgaaagttca cgcggtctcg atcacggtgc ttgggttcca
     2401 ttgaaggtga tgtatccaga tgccagcatt cctgtactac agatgtcgat gccaacatct
     2461 gatccaggtt tactcgtgca attaggaaag cgtctgcaac cacttcgcga tcaaggtgta
     2521 ttgattatcg gtagcggctt tatgactcac ggtctgccct atctacgcga ctggagtatt
     2581 gatgcagctg ctccaacttg gtcaagtgaa tttgatacct gggctgcaga ggctttagaa
     2641 cgaggggatg tagaaactct agctgcctat cgagatattg caccgggtgt gaaatttgct
     2701 catccaacag ttgaacactt cactcccctc tttattacct tgggagctgc aaccaataca
     2761 gaggctgcac caacaacctt gatcgatggt tacttcatgg ggctgagcaa gcgctcgatt
     2821 ctcgtagcct aattaaggtt tgtagctagc cttcttaatt ccaacctttg gcgcaggcgt
     2881 tggcttggtc gcccttgcgg tgacagtctt ccttgttgga attccagtaa tggtctgctt
     2941 aatctcagtt gctgtcggga acttctcgtc gcttccctta tccagcgcag tgatcttgca
     3001 ttgaccgttt gaaagccccg tcacgctaat tgagtacttt ccagttgcct gattgaaaac
     3061 tgctgagact ctacatactg tcggagtttg agagaagact tttagcccca tcgccaattc
     3121 tggatctctg attattgatg agctctcttg atcagtaagg cctaatgcga acctaaatgg
     3181 cccagctccc ttaaatgctg ccaactttgg aactgcgatc ttcgtgagga ctttctcaac
     3241 gacaggctcc tttacttgca gatcaacact tagtcctcga ttttgcgtcg ttatctcgcc
     3301 tggagctgtt ggagtttcaa taatggtggt gggaagcggg gcaacaatta cggtggccgt
     3361 ttcaataaca ggcttcttct cttccacagc aggtgctggc gcaaagacag gtgctggtgc
     3421 aaatactgga gccggagcaa agactggcgc tggtgctggt gcaaagacga tagctggcgg
     3481 agcagcaggt gccggtggaa tcacaatcgc aattggcgtt ggagttgggg tcggcgttgg
     3541 tgttggagaa ggctctggtt caggagttgg tgttggtgtt ggcgtcggcg tcggcgttgg
     3601 cgttggagct accggatctg gcacttgaac ttctggaact ggcattggtg ttggttccgg
     3661 agttggagaa ggtgttggtg ttggagaagg tgtcggcgtt ggcgttggtg aaggttccgg
     3721 agttggtgtt ggagaaggtt ccggagttgg cgttggcgtt ggtgaaggtt ccggagttgg
     3781 tgaaggcgtt ggtgttggag aaggcgttgg cgttggtgtt ggagaaggcg ttggtgttgg
     3841 agaaggcgtt ggcgttggtg aaggttccgg agttggcgtt ggcgttggcg ttggcgttgg
     3901 cgttggtgtt ggcgttggcg ttggcgttgg cgttggcgtt ggcgttggcg ttggtgttgg
     3961 cgttggtgtt ggcgttggtg ttggcgttgg cgttggcgtt ggcgttggcg ttggcgttgg
     4021 cgttggctct acaacaggtg caacacccgt tgtattaaat gattgagtag ctccatagag
     4081 atacttctga tagagcggac caccaagtcc tagaagtcgt gttcggtaat agtgggtcgt
     4141 tccaggggta agccctgcag ctgttgcagc aaccgtggtg ttggtaccac ctttgactgt
     4201 taatggggag ccgtcaacga ctgtaaatgt gtcgaaggta ggcgtcttgg aaatcatgta
     4261 ggcaatctga actgttccgc caccggcgtt aactgaagag acaaggcgcg caccggtatt
     4321 ggtgatcgat gaatgagatt gcgtgccaat cgtcggcatt atgagttcac cggaggcaat
     4381 aacggtatta ccgattgtct ttccagagtc atttaccgca tcgaatcgat agttataaac
     4441 agcgccagcg atcagcccag tgatttgaac tgagaccgcg gtgacggtgt cggatgtaat
     4501 cacaggcaga gtgattgttc caccatcgag agtgaagatt gtatttcgac catacataaa
     4561 ggtgactgtt gtcgcttgag attgaggatg gacaagtgct gtaaaggtct gtgagacggt
     4621 gctcattcga gaagtcattc caaccgaaaa gacagttggt gcaatgcctg gtgttacaag
     4681 agttttaaag gtagaagttg atgactgcga gaagccagca gagttatatg caccgacctt
     4741 gtagtagtac gtcgtatctc ccaccaaatc aattggtgtt gcatttaagg taaatgcact
     4801 gctgccaccc gcagatgaga gcagaccact gatggttttt acattagaag caaatgttgg
     4861 atccgggcta tagaagattt ggatttcggt agccagtcca ttcggattga ctgtgccatt
     4921 gagttgggcg ctataggcgg tcacaagtgt tgcaccattg gcaactacgg tcggagcaga
     4981 attcgtggca gctcttgttg taaaggtata ggtcggagag ataaaggtct ttgctgagtt
     5041 ctcgcccaca acccgaaggt gatatctggt atttgccgta agggatgtga gcgagacatt
     5101 agcttggatc agatcagtgc ctgtaaatgt ctcagttgta ggaagtgcga ttcgaagaga
     5161 tgtcgcaaat gttggacttg ttgaaaactc tacccgtgcc ttggtatcaa ggttttcggg
     5221 attgattacg atattgacca aggcgctcgt acttgtaatt gcctctagag atttaaactc
     5281 aatagttggc gcagaatatg ccggccatgt atctgtcggt gagacataga gcattcggtt
     5341 aggtgtaccc acattgaggt tggtgatcac atcaggtgtg gaagttgaga tgagagctga
     5401 ggttacctgc gcaactgttg ccgttggata aaggccgcga tagacagcag ccgcacctgc
     5461 aacatgtggt gaggccatag aggtaccgct tgcagtgcgt gttgatgtgc tggagaaaaa
     5521 ccaaccagct gtgatatttg atcctggtgc attgatatct acgcaggttc caaagtttgt
     5581 ataggcggct tttaaatcac ctagatctgt tgcacccact gtgattgcgt ttgcagcaga
     5641 tgctggagag cgagtacaag catcagtccg ctcatttcct gcggctacaa cgactgtgat
     5701 tccagcattt actaggcgct ctactgaatc attgagggca tctgaacgat tgccaccgat
     5761 actcaagtta agaactgcct gactctttgg atttggattt gaaggagaga gaatccagtc
     5821 aagggcggcc ataactcctg atgttcgacc gcttccattg caatcaagaa gtcgtatcgg
     5881 cacaatcgat gcattctttg cgataccaaa ttgtgtaccc gctgccgttg ttgcaacgtg
     5941 ggtgccgtga ccgttgcaat cgattgttcc gcgaccatcg ttaaatgcgg tataccccga
     6001 aggtgagact cgtccagcta aatcctgatg gagaagtaca ccggtatcgc cgatataaat
     6061 tgtgcttcca gttcctgcgc tgaggtattc aaaacttcct gctactccac tggcagttct
     6121 ggaacgttgg tcgatgcgat ctattcccca cgaaggcgtt ggagtctgtg tggcagataa
     6181 tgtaacgatt ccatcttctt caattgcctc tacatattca agtgattgaa cataaggaag
     6241 ttgataatcg gcgagctcta cgacaaagcc atcaaaggca tatttaaatt catcatcgat
     6301 tgagattccg gcatcacgta attggccgcg gacgacatcg ttgaaatctc catcgactga
     6361 gacgatgtaa ctctttgatg gtgcgatgat ttcgacagct tgcgcgattg cagagttgac
     6421 catggccagg acaaggccca gggctatggc taccctgatc cgcgccgtgt tgcgatctat
     6481 cctcacgctc atttcaccgt ctctcgtgcc gctaattatg cgtctcttgc cttcttttta
     6541 gacgcgaaaa ggccccccat ggttccacgg ggggcctttt ctctgacttt taaggggtga
     6601 tctttatgag caccctgatg tgttgccgca gccttcgcat acaaagcatg caccagacat
     6661 acgcatcttc acgccacatg tcatacagag cggtgcatca gatttgatgc ccattgactc
     6721 taggagatct gaagatgaac cgattgtcat agccggagct gctgcaactg gtgctgcttc
     6781 gatctttaca tctgcacttg ttgaatgtgc actgggtgct ttagcgactg cagctacagg
     6841 agccaccgca ggcgcaactg cttttgggct atcgcccgcc acagctgcgt actcgccacc
     6901 gttgttcagt gctgcttcac gctctgccac tgtgtagagg ccaagtgctg cgcgctcttc
     6961 aaatggtagg taatcaaggg ctaggcgacg gaagatgtaa tccatcatgg actgtgccat
     7021 gcgaatatcc ttatcatctg tcatgcctgc tggctcgaag cgaaggtttg tgaacttctc
     7081 aacgaatgtc tgtagtggaa ctccgtactg aagtccgatt gagactgcga ttgagaatgc
     7141 atccatcaca ccggcaagag ttgaaccctg cttaccgagc ttgaggaata cctcaccgag
     7201 tgcaccatct gcgtaagcac ctgaagtcat gtaaccctca gcgcctccga cagagaatga
     7261 tgttgttgtt gatgggcgtg actttggaag gcgcttacgt acaggagtag caactgcttc
     7321 tgcctcgagt ggcgcatcct tcttcttagc cttgccatct gaaagtggct gaccgacctt
     7381 gcaattgtcg cgatagacag caagtgcctt aagtccgagc ttccaaccct cgtagtagac
     7441 ctcttctacc tcttcgacag ttgcatcttc tggaaggttt actgtctttg agatcgcacc
     7501 tgacaagaat ggctggcatg cagccatcat gcggacgtgg cccattggcg cgattgatcg
     7561 tgcaccaagt gcgcaatcga atacgtcgta gtgctcctgc ttaagtcctg gagcatcgat
     7621 gacgtggcca tttgctgcaa tgaattcaac aattgcttca attgtctctt ctgtatagcc
     7681 aagcttacga agtgcctgtg ggactgtctg gttcacaatc tgcattgaac cgccaccgac
     7741 gagcttcttg aacttaacga gtgagaagtc aggctcgata ccggtggtat cgcaatccat
     7801 catcagacca attgttcctg ttggtgcaag aactgagatc tgcgcgttgc gccatccgtt
     7861 cttatcgcct gttgaaaggc atgcatccca cgccttattt gcctcgaccc agacatcctt
     7921 atcaagggtt gtctcgctct ttgcagcaga tgaggcagat gcgtgcttgc gcataacgcg
     7981 agcatgagct gatgcgttac gtgcgaaacc ttcgtaaggt ccgacgattc cagcaagttc
     8041 agctgaacgc ttgtaggtga tacctgacat caacgatgtg attgcaccag caagtgcgcg
     8101 gccgccttca gaatcgtatg caagacctga tgccataagg agcgcgccaa ggtttgcgta
     8161 tccgattccg agttgacggt atgcacgtgt tgtctcaccg atcgcctctg ttgggaagtc
     8221 tgcgaaacag attgagatat ccatcgcggt gatgatcatc tctgcagcct taccgaatgt
     8281 ctttgcatca aatgaaccat cagccttgag gaacttcatc aagttaagtg aagccaagtt
     8341 acatgatgag ttatctagtg acatgtactc agagcaaggg tttgacgcgt tgatgcggcc
     8401 tgtctctggg tttgtgtgcc aatcattgat ggtgtcgtca tattgaattc caggatcagc
     8461 gcatgcccat gcagcctctg ccatcttgcg gaagagtttg cgagcatcga ttgtctcgat
     8521 aacttcacct gttgaacgag ccttgagtcc gaactgctcg cccttttcat atgccttcat
     8581 gaactcatcg cttacgcgga ctgagttatt tgcattctga tactgaacgc tgatgatgtc
     8641 ttttccacca aggtccatat cgaaacctgc atcacggaga gcgcggatct tctgctcttc
     8701 tgaaaccttt gtctcgatga attcttcgat atctggatga tctacatcga gaacaaccat
     8761 ctttgcagcg cgacgggttg cgcctccaga tttgattgtt cctgcagatg catcagcacc
     8821 acgcataaat gaaactgggc ctgaggctgt tccacctgac ttaagaagtt ccttggatga
     8881 acggatgcgt gaaaggttaa gaccggcacc agaaccgccc ttaaagatca ttccttcttc
     8941 acggtaccag ttaaggattg aatccattgt gtcatcgaca gacaagatga agcatgcgct
     9001 tacttgctgt ggagctgctg ttccaacgtt gaaccagact ggggagttga atgagaaaat
     9061 ctggtggagc agcatgtgtg tgagttcatg ttcgaaaatt tctgcatctt tatctgtagc
     9121 aaagtaaccg gctgctttgc cggcctttgt ataggtaagt acaacgcgat caattacttg
     9181 cttaagtgac cattcgcgat tttcggcacc aactgcgcca cggaaatact tggttgtcac
     9241 gattgttgaa gcgttcactg accagaagtc aggatattca actccgcgct gttcgaagac
     9301 tgtgacgcct gtcttccagt ttgactggac tacatcgcga cgttcccagt tgacttcgtc
     9361 gtatgggtgt acgccttcgt tggtatagat gcggctgact gtgaggccct ttgcgccctt
     9421 gagtcgtgct gctgctactg gtcgattgat gaccgtatct gacatatttt ctttccccgt
     9481 cttctgctta ttactcaatc aagtaattga atatttattt atctggtgat cttcttttta
     9541 aacttttctt actgatatgc aattgttttt gggagtgctc tatcacctaa ctctttacga
     9601 tttcccttgc gaggaaccga tggagcttgg ggttttactt gtggaggaag gggtactgct
     9661 ctgttctgct ttcatacttg atggcagcgc gcggagaagt gcgatctcgc cttcaaaatc
     9721 ttcaagggag gcaaagttac ggtataccga ggcatatcgt aagtaagcca cctcatcgag
     9781 ttctcggagt ggcgccaaga ttgccattcc gacttcctga gcttcgatct ctgcctgacc
     9841 tgttgagcga agggtctctt ctactcgctg ggctaacagg accaaatcat cttcattgac
     9901 cggacgtccc tggcatgcct tgcggacgcc gaccaatacc ttctcgcggc taaatggctc
     9961 tgtggccccg cttcgcttaa tgatgttcaa gagggcgacc tcttgagttg aaaatcgttg
    10021 accgcactgt gggcactcgc ggcggcggcg aatctgtgtg ccatcttcga caggtcgaga
    10081 gtcgacaacg cgtgaatcgt catgtcggca gaatgggcag atcatcggcg tgtctccttt
    10141 cgaaatgctg ggaaattccc tttttcggat gtattggtga atctggaaac ttaccctaaa
    10201 aacactacta atggaagttt ttaccggttc gacccctaca tatagtggga actataaagc
    10261 aaatcttgag acttttcctg atgagtacat atccgacacg ccaaaggcga ttctccttct
    10321 cgaactaggg atttccctag tcgcgaagtg ggatacgaag cgactgcccc gcctgaacat
    10381 ctggggtagc aagtgagttg acgatcatga tctcttcgat gagcgagcgc gcatccccgt
    10441 cccctgcaag gcgtcctgcc aacgaccaga ggctctcgcc tgggcccacg acaacggtta
    10501 catacgaatc tggggttgat gccatcgaat ctgagctgcc agcccctgcg ctaaaggcga
    10561 aggtggcgac catgacgatc gcaagagaaa ggaccacgag ggtacgagcc aggcgaccac
    10621 ggcgattgag aacaatgctg acggacggat tggtcgatgt gaaaccttgc gaaaagcctt
    10681 gatttataag ggtttgcgcg cttgctactg tggctgtgct catgatcttt actcctgcga
    10741 tacaaccttg gggaaggttt tcgaacactt gttcgatagg aaaacaatac ccccacccac
    10801 tgacatctgc aagatatttt cgaacagatg tttgaattta tccccaacct gtggaatcat
    10861 ctgtgtatgg ccaaaaagac aaccccagct ggtgagctca cagcccgcca ggtcgcaatc
    10921 ctagatttca tcaagacttc aactgagtcc cagggctatg ccccttctat gcgtgagatc
    10981 ggcgatgccg caggccttgc ctcgcccgca tcggtcaaat accagctcga tatcctcgag
    11041 gagaagggct tcatccggcg cgacgaaaat cgcggccgcg ccatggaggt cgtcctcccc
    11101 gactcaatgg tcggagcctc agcccccaca gataagactc gctttatccc acttgtcggc
    11161 cgcatcgcag ccggcggtcc tatcactgca gaacaagatg ttgaagagat cgttccactt
    11221 cctgaatccc tcgttggctc aggtgatctc tttatgttga aggtcgtcgg tgactcaatg
    11281 gtcaacgctg caatctgcga tggcgacttt gttgttatcc gtgcacagaa ggattgcaac
    11341 aagggcgaga tcgttgcagc aatgatcgat ggcgaagcaa ctgtcaaaac attctcacgt
    11401 aaagatggcc acatctggtt gctaccggcc aacgatgact ttgaacccat caatggagat
    11461 aactgcgaaa tcctcggtaa agtcaccgcg gtcttgcgtt cagttcgcta acgctcctct
    11521 gaattagctc tccacataat ggaagcgcgc tgaaatgatt gttatctggt cttctccgac
    11581 ctgatagacc agacgatgga cccgatcgat tctccgtgaa taagtctcaa tggtgtggaa
    11641 tttcaatcgc tctggcttgc cgatacctct ggctgggtct tcaatcgcgg cctcaataag
    11701 cttattaatc ctggccaaga ctttgagatt tccagaactc tgccaatact taatatctaa
    11761 atcagcctgc ttagttgatt ccagacttcg aactcttttg cgtccagcca ctacttacgg
    11821 ctcttctttt tcgacttttc cgtatgtaaa gtgctggtcg aggttatggg cagattgagc
    11881 ggaagtgttt gacctttttc tgcctgctcc aacgacttaa ggagccaagc tctattggca
    11941 ggcgtcgaca gcagatactg catctctagc atggactcat actcgctctc agagatcagc
    12001 acagcgttgc cactctttga ggtaatgacg accggggcca tatctgagtt aactttttca
    12061 atcagcggaa agagagtcgc tcgcgcttca gaagctgtga tggccatttt tgactcctct
    12121 tgtagtggta cgagaaatgg taccactacc gtctgacaca ccaaggcctt aaggcgtaac
    12181 ttatctaagc gcttaaatac gcagccttca tcgcagcgag atcaatcttg cgcatctcaa
    12241 gcatcgcctg ggttgctcgc tgagaccctg ctgaatcggg cccacccaag tacttactca
    12301 tctcaggaga agtcacctgc catgaaatgc cgaacttatc tttgagccac ccgcactgac
    12361 tttcttgtcc gccatctgca atcaacaatt cccaatactt atcgatctct gcctgatcgg
    12421 cacatggaat ctgaaaagaa atcgcctctg aatgtggaaa ctgcggtccc ccgttgagtc
    12481 caataaaggg acgtccaaag atgcggaaat taacgactat ctcttcaccc tgtttattgc
    12541 ccggagtatc agtcggtgca atccagttat cttccattga actatcggga aagatgcttg
    12601 tgtagaagat cgcagcctcg cgggcgcgag cgttaaacca gagacaggtt gtgagttcca
    12661 tctgtggatt ctagatgaga taaagggcgg taaccacttc tttaatcgtc atcctcttca
    12721 tcatcgatca caggacgtga aattggtgtc ggttcagcac tgcgcgcagc tgatggattg
    12781 atcttgatcg catgcggcgg caacttgtcc gagagatcca tgcgaatcac aatatccatc
    12841 ggcaagttcg ctgattcgtt ataggtctca acgcgtgcat ctgggttgga ggcagctagc
    12901 gcctccatcc gctttggaac cacgaagtga gatttcatct tctcgtggaa tcccgccatt
    12961 acctgaccgg gtgcaagaga ggccaagcta aatggggtta caacaccgtc aaatgggcca
    13021 atcggctctt tcaggaatgc atcccaatcc actcgctctt cttcttcaag acctgcaaga
    13081 tctgcctgaa tgacatcaag tgcgttggtg cgattttctt tcacaggtgg acgagacttt
    13141 gtgatctctt cactctgcac cttaaaggtc aatggaatca attgacgtcg agcgacaagt
    13201 tcaagtgctt ctgtgttctc tagtccctta cgcaattcat tacgtgggcc acctggagag
    13261 tatgaaatat cttgatcgac gccatcgaca gtcattcgct caagcggcag accaaccttc
    13321 tgcgcgatcg caagaatctg atccttgaga actcgcgttc tccaaccacg gactgcatag
    13381 cgcttcatcg tgttgccctg tagctcatgc attgatgccg gatctgtctc ttgcgcctgt
    13441 gcgatacgaa gtgagaatgg gaactcatcc tgattgagat ctgagatgta ggacttaaac
    13501 cacttgctat tcatactcca tgggcgattt aaggagtatc caatgatttc taaccaatcc
    13561 ttcacctgag gatagagcga agcaagacgc acttcctcgc ggcggacttt atctaccccc
    13621 tgggcgacat cgcgtagctt gtgattgagg gttttcacct tccaatcaaa tcgacgccaa
    13681 tcgcggtaat agagaatcaa tgcagccaat aaagttgaag taaagattcc aatgagccac
    13741 tgaatgatct gcgcagttgt aacagcaatc tttgcaaccc agccataagg gacgtagttg
    13801 ataatcaacc accacgcaag gccgcccacg cccacaaatg caagacctga aagaatcgtt
    13861 gcatggaaac gcttgcgata gcgaacaagt tctcccggtt gcggaagctc aacagctgac
    13921 actgttgatt catattcgcg ctgcttatct gaaattctgt cgagttgctc attcattttc
    13981 gagagcatct tccacaagaa tgtacgtcga tggtgttcga cccactcagc aaacttttgc
    14041 gcagagtctt ccttgagggc aatctcctca atcagaatct gagcctctct ctcaagtttt
    14101 gcccgtgaac tttgaagttc ggccgccttt gcaacagcct ccttgtgcgc aatctctgca
    14161 agttcttctg gtgtaggtcc agcaggtact tcaggtgcaa ccggctcttc ctctggagaa
    14221 tcagttggca tcacaaaaga tggattggca ttgagtgtgt tcacaaccgt tgtatctact
    14281 tctggagttt caacttctgg tgtagttgtt acatcctcaa tcgttgggtt atctgggcca
    14341 tcctcaggcg gatttacagg tggcttggca ccgttattga tcaccattag ttaaaacccc
    14401 ttactcggtt cttcggcagg gctggttctg gttcaccaag aagtgcgcga atctgtgtat
    14461 caatctcgac catttcgacg atctttgcat cgagctcggc tttgcgcgcg gcgatatggg
    14521 atgtgtgaat atcaacaagc tcttctgcct gatcgatgtt cttccaggta atttcagtaa
    14581 cttcgctcaa atccacaagt ggaccaggga ctggatggat ctcttttgga tcctgaatca
    14641 aatctccgac ctttgaaaag attgggaagc gaccatcaaa gttctcaact ccatacttag
    14701 agagatctcc gccttcaagg aatccgtaga tcatctggcg aatatctgac cagagccctg
    14761 ggcgagatgc tgtatttgta cgacggaaag gcgtgacaag agctttctgc gcttcttgga
    14821 tattgccttg aattgttgcc atcgcatcaa agaggctctt atctctaatg tcggcagcat
    14881 catcttggtc aacaccaatg atcaagccac catctggacc ggccagcgaa tcagttaact
    14941 tctttccaat gcggcgacga atccagatcc aacaccactt aggcatcgag ataattttct
    15001 tgcccgcaaa tgagagaaag tctttgattc cctgccactc actccactta acccacttca
    15061 gctcttcact tggagcaggc tcttcgaagg tgagaatgcc gttttcgcgt tcaaagacga
    15121 tgcgaaccat ctcatcgacc cacgcttcgg tatcgctctc agggataaag acggtatctg
    15181 gaatctcagc gaccaatccc ttttgatgga gatcaattgt tggatccgcc agatcgctta
    15241 atacagatgc agcaacgcga cgtgagagac cgtcagttag gactgagtta acgaagacgc
    15301 gagagagttg gtatgaatgc gctccagatt caggctttgc tagctcatca aatgggctac
    15361 gtgagatgcc attccataat ccacctgttg ctgcaatatg catggcgatg aactttggat
    15421 agcgagcatc ctctttaaca aatcgatctg cagataacgg tgtcttgcga tcttcagggg
    15481 atgcgatcac atggtgatcc cagtggccct taaagacttg tgagtaatca gttgatgcaa
    15541 gatctgttgg atgaacaacc aaattgatac ggcgcaaatt tgtcttctta cccggttcat
    15601 cattacttgt tgccagcgga agcgatagac ggatgtactc gctaaagaga ttgaactttt
    15661 catactcagt ctcatctgga tcaaaggtat ttgagagaac tcgaacggct agcaatcgaa
    15721 ctgttttaaa tcgattcttt gccatctctt caaagggatc aacctcgatg cccacaagct
    15781 cgcgattgtg atcgagcccc cagacagttc cgcgaattgt gggagggcca aactcttctg
    15841 gtttgatgtt atctgctgtc atccagacga aattgcccag taagccatcg ccaatccact
    15901 gcttgagctg atcgtgaacc tttgaatagc gaacttcact cggcagcaaa acaatgctga
    15961 tcgagttgtt ctcccacgta tgtgacatct ttagtcgtca tcctcttccg aagttgtatc
    16021 gacagagaga atctctttat gtagagagtg aagtgcccgc atgagacctt cacggatctc
    16081 ccatgtgaga tcgcgaggca gtgcattctc gtgctctgca ggaagtgatt gcttggcaaa
    16141 gcgtgtttca tacttggcaa taaagtcagc gatgtatgca gacaccgctg ccttacgtga
    16201 atctgcgcta tcgccaatag atccggcacg cttggcatct ggtgttggcg catccttgag
    16261 atcaccagtc aagatccact tcttcattgg agagcttggt gagtcgatat gtgccaaggt
    16321 ctgaagtcgt gagaatcctg aaagtggctc aagtgattga gatgcattac aagcaacaat
    16381 tcccaatgtg attgagtaca agagcgctcc cgggaagtct gtcgccttga tgacatctgg
    16441 agagagaagt ggatgtggga aatcaaacca ctttgatcct tcgccagacc agactgagag
    16501 ctttggaccc ttatctgtga ggacctcatc agagagatcc ttatcggtct taaattgctt
    16561 gagcgcctta gctacaaaga agcccttcaa gatatcttgc tttggcttat ctgaagccgg
    16621 aatcgattcg tagagataac gaggacggcg gtcttgcaag agactctgac gagttgcagg
    16681 acgtgagcta tgttcattcc aatactttga gatcggctgg atgattgaat ccaagaccat
    16741 tggctgaacg ccttggtgaa cgctgaagaa gtcgatgctc tgtgctggag attgggcatc
    16801 aaatgtcttt ccaccaacag catctttgag acccttttga atcaagagct cttctacctt
    16861 gccatagatc gtatgtgttt gatctagagg gaaggttgaa acaacgacgc ttgcagttgg
    16921 cttggaatcg tgaatctttg aaagtaggcc ctggttgatt gtgatcaacg gagcaccatc
    16981 atcgattgcc tcaccaagtt ttgctaagaa cttgttatga cgatcctgca agattgactt
    17041 atctggagcc ttagtgaggt atgtcgcaag gttctcgttg atgtaattaa caaatggtgt
    17101 tcccatgcgc ttcatccact tatatgcacg ctcgagatac tcatatggat tgagcgagat
    17161 atcaaaacgg gcagcttgag ctgtctgctg gctatcttcg cgtgcttcgc gaattgttgg
    17221 aacccaatcg cgagaaacgg tgaccaaagt ccagtagtta cggcgatcta gatcttcgat
    17281 cgccagtcct cccatgatga cctcatcgat gactacacgc attgagttag cgcgcttttc
    17341 tgatgtcact gagttattga ccaactcagc aaactcatct ggatactcct tagtttcgat
    17401 gagtaacttc tcgttctttg atggtgagaa gcgctttgga acagagacag agtcctctgt
    17461 tgaccatgcg gcaaactcat ccttattggt gagaagtccc ttgtgaaccg ctaagagatc
    17521 atcacgaagt ggctcgatga agttctcgct catatctgcc agaagtgttg caactgtctg
    17581 cttgagtgca gcctctgcac ggtagctaaa tgaatcgact acgcgctcaa gggcggcatc
    17641 gactgcaggg tgatctgcac ggatctcatt ctggttcttc tcaggaacct gtccgagctc
    17701 tccacgaata tatgaagaga gatcagcggc atatttgagt gaaacttcag cctctgcacg
    17761 aagctcctct gcaacgccta cgagcttatc ccccaggcgg cgaagaattt ctacagttac
    17821 cttgattccc tgctgtgagg cataacgaga agatgtggca agtacatctg tcttcttctg
    17881 ctttacccat ggacgcatct tctcgttgcg agcaaatgct tcgcgtccta ggtatgactc
    17941 gataagaacg ttgaaaccgt tgcgaagatt gtcatcccat tcaataagtg actgagcatt
    18001 tgtctttgcg ttaagtcctt gcgaggccaa accgaggatc tcattcttaa actctgaaaa
    18061 gaatgtgtcg cgcgtagggc gaatcgcatc gattacatca ttgtgctctt cagtctcttc
    18121 gttaagggca acctcgtcga tgaaatcaaa gaggttcttc tcagcgtaga aggtaatcca
    18181 ctcatcttct gtcttgatag caaaacgagg atcatcgagt gtgtgagcaa agagcatgcg
    18241 atcgattgca gagcgagcaa gacgctctgc tgagtaagcg acaaagcgct ctttaccaag
    18301 acctacacgg ccaaagccaa gtgccataaa tggtgtggca tctttatttg gttccttaag
    18361 accagaacga tctggcaagt ttgattcaag tgttgagttc gcgtagttac cgcgtgagaa
    18421 tgctgtgatt cgatcattaa cttcctggtc tgtaatccat gttgtcagtg atgaagcaac
    18481 tgcaaggtag acatcttcct gtgtctcaaa tccaccctta ccgaccatga agttgtactt
    18541 tgcgccggct ttgtaatttg gatctccata aggaattgca gcgcccatgc gatctgtcat
    18601 acggatagtt ccagcagctg gctttgacca gataccgctc attacctctg ccatagcaaa
    18661 gagagcgtta cctgcaagga gctcaggatc tacctctgta aatacatctg gtgcgtagag
    18721 catgttaaag atttcatgga cccagttctg cgatggctca agacccttga tcatctctga
    18781 gatttcaagg aactgacctg caccagaacc accagcgatt gatgagatca caatgattgt
    18841 tggtgaaggt tggatctgat catctacgcc tagcttgcgc gcaagattgc gaagttctgc
    18901 atctgcagcg cctgaattca tcttattcat cttctcgcga agagctgctt tcacctgatc
    18961 atgcgcagag agaacaagaa cgcgaccaac gccgcggaac tgaccggcac ctgcagtgat
    19021 atcgacatct accgtctgat cacttgggat gaactctcta aagtcttcct tatcttgacc
    19081 atcaacgaat gtcatcatgc gctgataagc atctgtgtac ttctgccccg cctttgaaag
    19141 acccatgtag tcagtagctg gcaacatcgg tgctgggaat cctgttccat cttgaatcac
    19201 agggctatca atgtggagca actgccatgc tgcaggcagg cctgtatccc atccggcttg
    19261 agtcagtctg agttcgaggt tgttcttgag ggcacggaga gtctttcctc cggaaccacc
    19321 gacacctacg agcaggaact tggatagcat tttttagcct ttcgattgtt ttctttatta
    19381 attcttagat tcgctttggc ggttgcgatg aacccggacg tggtggtggc gtattcggag
    19441 ttgtcgctcc gcttggccgt gacgatgtac ttggagaact tggtgcactt ggcgtacttg
    19501 gtgaagacga tggcgtagaa cttccagggc gaatcgaaga actacttcca gaacctggac
    19561 gaattggcgt agggccactt gaaccaggac gtggtggtgt tccacctgga cgacctggac
    19621 ctgatggtgg tggtggtggt ggtgtatcgc ctccgcctcc gcccctctta ggctttgcaa
    19681 tcttttcagg ctttgcactt tcattcttaa caacttcagc aagtcgtgtg acttcgcgcc
    19741 acattccagc ctttgttgtg acgccattga agacatctct aaattgattt ggattagcca
    19801 aattgtttcg cttgaagata accaatgttc ctggaattgg cgttgacttc tcaaacttaa
    19861 gtaggtcggc atcacttacc tggagcgccc agatcttgcc catatcgcca ggaattggcg
    19921 caagttttcc ggatccaaag cgatgtttat gttgaggagc tgagtgaacc aaagtgatga
    19981 cgcgagttcc ttcagatgcc tttacctcaa accaaggcgc tgcaagaact aatttagaaa
    20041 tcttggttct aaaggttcca acagaatctt caaaagagcg aacatctggc tgctcagggc
    20101 gaatcttgaa gtcagtgcca tcgatagcga tcgcgctgcc atcacgtgct gtgtagcgat
    20161 ctgcaggtgt gagcattact ggataggcag cacgttgtac ctggcggcca aaggcgatct
    20221 tggttgtcag ccatgacatc aagtagataa gtcctagtgg aagtgcgatt cccaaaatcg
    20281 ttaagagcaa cgtccaccac ttggcatttt cttgccctgg aacgtacgag gtgaactcaa
    20341 ttggtgcacc tagcgtgaag ctcttacccg gctcagcatc agagtaataa gtcactggga
    20401 tctcaagaac cacatcagat gaggcggtta cgctatttgc cacctgaagt gaaatctttc
    20461 cttgggtatc tccatcacga ataggaatac atccattggc atcaacgcca gatgttttca
    20521 atgtgtaggc atcagcgcga tctacagaat cgttgatcac ctttacttgt gtatttggag
    20581 caatacagac ttttccgtta gttccaacag gggcgttaaa gattgcctcg cccgttgctg
    20641 gctctgtcga gttcctaagg tcacttaacg tgatcgggtt tgacttgagc gatgggtaat
    20701 tttctggaag acgtacttca agcttctgtg caaccgatat cggcgctaac tcaaaaccat
    20761 ctttagttgt cagatagagg gttacacgaa tttcaagctc tgattgacca gctgtaggtg
    20821 tgaaattttc gagtttgaag gatgaaggcg cactctgtgt tgcttcaact ggtgcactcg
    20881 atgatccatc tcctgcaatc tgttgaacag tgattggatg cttagcggcg tacacatcaa
    20941 ggttggcagg cagaccattt cgctgaagaa tgacctttcc agaaagtgaa cccggacggc
    21001 ctgcaatcag attgttacct gcatcaatga cgatatctaa gccggcacag aggtagagaa
    21061 ttgcatcgtc attaccggtg aatttccatt taccgacacc agattgggtc gtgccgacct
    21121 ttatctgaga ggcgcctgcg gtttgaaaga cactaacggc tttagaaggt gccgaggtaa
    21181 ctgtcccact tggatcttgt aatctccatg aagctgactt ggtgacgatc tggaaaccgc
    21241 tgattccatt ttcgatcttg aactcactta catcgccacg aatggatggt gattctgtac
    21301 aaccttcgat ctgtggcgga agctttaaga attcaaaggc gagatcctta ggatcttggg
    21361 ccacaaagag tgcaccctgt cgataattct taggtacggg ataggtgccg caattaagta
    21421 ccgagttatc gaaaagtctt ccggttcctt caatcatcgg ctgcatatag gccatgcgaa
    21481 gcaaattctg cttcttatcc tctgcgctaa tcgcgtcgag atactcctcg ctcttgagca
    21541 ggatgcctag aactgtcaca ttgttcttac gtagaacatc aaatcgatta gaacaaagct
    21601 ggtcaattgc atccactgtg ctgctcacgg tctccaattg gattccacca tctgtgagcc
    21661 agatcagagt gctgcaacca ttggtgcgct cgttctgcgc attcaactct tcgatcgcgc
    21721 cattgatacc gatcaaccag ttagtgccgg ctccttcatt tctgactcga acttcatcgg
    21781 ctagtcgact ggcctctggg acaactcccc caggattgag cgtggtccat gatttccaaa
    21841 cgccatactc tttagcaaag aatgcaaccg aatagttaac ggtgacatct tttctaaatg
    21901 aagctaattg gataagactt gagctgagaa tatctgcgcg cttgttttcg ctgtcagaac
    21961 cttgaaggct tagtgactcg tcaatcaggt agaaaacatc aagtactttc tctttacctt
    22021 gtgattgaag gcagcgacct agatcggcaa atgcgcgttg gccattttca gaaagtgcag
    22081 atttactctt tgcaccttgt ccatctggag cagcaccaac tgtcgcgatc ccagagaaca
    22141 tcaagagcgc tgagaaagct gcaaggaaaa cgttagccaa gcgagaggtt ttcatgaggc
    22201 taacttctct gcaatgtctt ttgccattga actgatatgc ggcaaggcga tgatgaaaga
    22261 taatccagtg agtattcgca aaataagtga gaactttgtg ttcttctcaa accaagcgtc
    22321 agcacctgtc ttcttacgct gatcgattgc atcccaaccc atggctaggg ctactactag
    22381 gggtgtcagg atgtatccga tgagatgcaa taagaatgca tgtgcttggt tacgtgtgat
    22441 caccgtgatt gcaatactta aaacgattgc aattgctgca acaagaagcg gaataaaaga
    22501 tgccttagaa gagttcttcg ccatgttctg cgttactccc cttatctgtg cacgtttaac
    22561 tcaccctgag tgaatgctta gaagtttcca agtgtcctag aactttgcgc taaacgctag
    22621 atcgcatttt caaaaaatgg gcatctttgg tcatatgacc agtcacaaca atgcagttat
    22681 ggaatgcatt tgtgcagcac tctgcacaac aggttctcta cttttcaaag actcttacag
    22741 aaaagtgcga cggtatctta gattaaccat ctcgacgcaa gacgccatcg gtgcatccga
    22801 ggactgcttg agtctgttgg taactcgata gttgatagta gctatcgaag aaatctgaac
    22861 ttacaaatac gttatcgcac caataaagcg cacgtgaacg tgttgcaaac cctgaagcac
    22921 cgtatacgta ttcgtaatcg tatgcattca atgtagacga acgagtttgt agaagtaagc
    22981 tgtagctaaa tgcgtaccaa gtactagctc ctgctggtgc tgtgtacggt ggctgccaat
    23041 tctttgatgc ccacatcaat gaagtaccaa actgagtaca tgtaaatgta agtcgaccaa
    23101 ctttggtcgt ctgattcacc tttgtgcact ttgcaccatt cttaacaggt gcagcatgga
    23161 ccggtgaaac aagtcccaat gagactagta gggctaacga aattgccagt tttttcatgt
    23221 gcttagagta atttcaagga agtgccagtt ccacgccaaa ggggtcaaaa tcttcaaatg
    23281 tatggtcact cttctcttta cccatactta attgtgaagc gattggatgt ccaaggtacg
    23341 aagccgtttt tctctcccct aaggaagaag gtgacattgc cgctggcttt gattgtgatg
    23401 gcgccagtta tcttgctgcc acgtatgcgg gcattgccga ttctgatcga tttcgatcca
    23461 gcttgttgga aaatagttat gggttgtgcc gcatcttgca catcttcggc cacacaggtg
    23521 aatgtcacct tcgagcctga cttcgctctt ggagcagcgg tacacgcaac gtatggaatt
    23581 gatccatctg gattctttgc accagcacca gttgtcggac caacacgggt tgggtccgga
    23641 acatttacaa ttcgcttgac agcacttgtg cctgcctgaa cagcgtccaa gttcggatgg
    23701 tttacacgaa cgtagagact acttgttacc aaaacatttc ctgcgcctct acctgaagaa
    23761 tcgattgtga tctgtccaag atcggtccat ggaccagccg atgtactcga ggtttgcaaa
    23821 acaataacaa caggagggct acttcttctt tgaatatttg tggtcatcgt aactagtacg
    23881 ggtacggact ttcctaggac tggcgcgccc tgaagatcaa tctgccatga aggttctggc
    23941 gccaagtgaa tagtcattga agattggcca agttttccat tggagtcgat ggcaaagaca
    24001 ttgataaccc ggtcaccttc attccagttc gaaggatcca atctccagct tgggttctta
    24061 atatttgcaa cctgccaaat cgccgcatcc gatggcagcc caattattga acgattaaca
    24121 agcgagccag ggaactgagg agttgccgca cgatctgtaa ttgccactgc aataatctcg
    24181 gcactgcttg agacgttagg gattgccgaa acggaaatcg taaatggcga tctagatacg
    24241 attgaatttg tcggactcgt gatcgtcact gctggagcga cgcttgaaac cttgaaatta
    24301 acagactgtg tcccagtatt tcctgaatca tcaattgcaa tcaccgtcag cgagtaatcg
    24361 ccatctttcc agctgctaat cggtgaagtc caggagtact gcttcagatc ttcaacactc
    24421 aggcagacat aattagaatc gagctgacag ttaaatgtgc ttcgacccag gaactgtgga
    24481 gtgaagagtg tgctgctcac agcgatgaag ctaatctttg atgtggttgc aggatctccc
    24541 gttgcattta ccttaagtga gatagcacca ctaattgtct gatccttagc tggtgtcaga
    24601 atctgcacca caggaacagg tttttcaatt ctgaatctga tcgtctgctc tgtcatgtca
    24661 ccacggttat caactgccgc aatcgtcacc gaatatggcc caggcgtgga ctttgagaaa
    24721 tctactgtcc aactggcacg aagtgctgaa cccaaactat ctcgagggat acctgtgact
    24781 ctgaagtttc tagccaactt gtcggtgtaa ccgccatctg cattgaactg tggcactgca
    24841 ttgacttctg aaatacccaa atacctgatt gatcttccgg cttcggcagg acttgtaaag
    24901 agagcagaga aggtgaactt acccttaacg atctgagcat ctgaaggagt ggtgataaag
    24961 accgtcggct tggcactttg cacatcaacg gtgatttgcg atgtcaccaa ttggccggct
    25021 cgatcgacta ccgatacttg aattatccgc tggcccgatg gccaagatga ggtatcaatt
    25081 ctccagctga agcttctcgc tgttccagca ttccagaact gtgaacttgc aggtgcggtc
    25141 gaataattac cttgtacttg ttgtgcgtaa cttgttggtg aggcattagg tgcgttaatg
    25201 cctacaacga ctgccccaag gctggatgca atttctacag ttacaacagt ttcaccaata
    25261 actctctgac cgttaactgg agaacttacc gaaatagtcg gaagtggatt gttcaccgtg
    25321 attgccagat tcgcccaggt agatactttg cctgtgctgt cttgaatgaa tgcttcgaaa
    25381 gtatgggctc cattagcaag agttgttgca tcaatgatga ctgcaaattc acctgtgccg
    25441 ccaacatttg ccagccaaca atttcctgat ccgccaacac ttgctggagt ggagctgccc
    25501 caccaagtgc cgcttgaagg agaagtgata cgaccgtcca tgtaaggcga accatctagc
    25561 ttgaagcaga taaacctgat tgatgcagtg cttccggttg caaccgatcc gcgtgctctg
    25621 acttcaaagc gacccgattg ggttgagttg gacgttggtg tggtgaagga gattgttggc
    25681 gcagcgatgt tgacagtaaa aggcagattc gcccaggtag atactttgcc tgtgctgtct
    25741 tgaatgaatg cttcgaaagt atgggctcca ttagcaagag ttgttgcatc aatgatgact
    25801 gcaaattcac ctgtgccgcc aacatttgcc agccaacaat ttcctgatcc gccaacactt
    25861 gctggagtgg agctgcccca ccaagtgccg cttgaaggag aagtgatacg accgtccatg
    25921 taaggcgaac catctagctt gaagcagata aacctgattg atgcagtgct tccggttgca
    25981 accgatccgc gtgctctgac ttcaaagcga cccgattggg ttgagttgga cgttggtgtg
    26041 gtgaaggaga ttgttggcgc agcgatgttg acagtaaaag gcagattcgc ccaggtagat
    26101 tgctttccgt tggtatcaat gatcatgact tcaaagctat gaggaccatt tgccattgag
    26161 gttgtatcga accgccaagc aaattctcct gactgtctga ctcggctgga gtaactgccg
    26221 ttatctgctt tgaagcaagt ccaaggagtg cctgcgtatt gagtcaacca ccaccggcca
    26281 ttggccgaat caacttgacc gctagttcgt aaagttccat ctaatttcaa gcagacatcg
    26341 ctaatctctg cggtgctacc agatgcaact gaccctgttg ctttgacagt gaagacacct
    26401 gattgcgttg agttggacgt tggtgtggtg aaggagattg ttggtgtgcc attttgaaca
    26461 acgatggatc tagacactgt cggactaata ctgccggttg aatcgataat gaagaaggac
    26521 agttctcttg caccgtctgg ccacgccgat ccatcaacaa cccatctaaa ttcgcccgat
    26581 ttgttaattg ctgatgcagt ttggtaacaa tttgctgtcg gaccaaaact tgcagagctg
    26641 ctcgcccacc acgttcctga gcctgatgca gaaacagacc cgctgacacg tgttccattt
    26701 actcgcagac atacaaaggc aattcttcct ggtgatgatg ctgcgacact tccttgagcg
    26761 acaacagtta cttgccctcc tactgttgaa ctggcaatcg gaagcgagaa tgaggcactt
    26821 ggagccggag cggttacttg tagtgttccc gcagctaatg ttccagaact tcgtcctcca
    26881 gattcggctg caatgttgac ggtgtaactg ccgggtgaaa gggatgttgg gacagtgagc
    26941 gtgcccgacc aaacgccatc ggaataggat cccgaaccaa gtgttagctg tcctattcca
    27001 tttccattaa accagacgaa cacccttgaa attgtgtttc cgtagacgac tgctcggaca
    27061 ctcacctgta ttggagttcc gagaactgca ctcgttgttg aaatgttagg agacaaaact
    27121 actggatttg gattttgctt accaacggtg agagccccag attgtggggc agttgagctt
    27181 gttcgatttc cagaatccgt tgcagtaatg accaagtcat aataaccaga aagtaggtag
    27241 ccactgcctt gtccacctga aaagttgatt cccgaggtaa tgctccaagt accgttctgg
    27301 gcagttccgc tagttctggt cagagtaaaa acacccgtag ataatccaac ttcaggaaca
    27361 ctgacgttgg tagaagtgtt tcggatcaga gtcgcagtta ccgaagaaac accggtttga
    27421 tctgaaactt gtgccgacac cgttacattc gtcatttcca aagccgtagt tggagaaact
    27481 gtcacattag aaatcaccgg aggtgcggtg tctggtgcag caacaacctg aattgttttc
    27541 gttgccgttg ccactgagaa tgttgaatcg gcagccttcg tcgcagtgat tgcacaatcg
    27601 ccagcgctga cggctgaaag agtagctccc gagactgagc agatttgcga ggttgaaact
    27661 gtgtacgtaa cagaaccagt tcccgatccc cccgttgtgc tgagaagaag gctttggccc
    27721 acattcacac tctgcgatgc tgtaatttca agtggatcct gaggccttgg agatggggtt
    27781 acaacgctcg gagtaaatgt tgccgagtat ccaaaattat tgagtgaatc aactgcgtag
    27841 agctgaatcg atttatttgc cgaccaaccg gtggcggttt gatatggaaa ggcagtaatg
    27901 cctgttcttt gaactccccc atcccaaatc aacgaccaag tccaaccctt tgcatctgga
    27961 acattgaccg tcagtgttgc aaagctattt gcgattgagg cggtaatgct ctgggcttgg
    28021 atctgcgttg aaagattaat cggagacgga gaagcacttg ccgaaggcga tgcttcaggt
    28081 gatggtgaag gcgaagcaga tggtgaaggc gaagcctcag gggatggtga aggcgatggc
    28141 gatgattcgc ttgaaggaac aactaccgga tcatttgcag aagccggttt aacaatgact
    28201 gaaagggaag aaatgaggag gacaaagaga accgacaccg cggttgaacg ggttagcctc
    28261 acttaattcc tcctgaaagt ggccagagcc gcaagtgctg acactcgcgg ctctggcata
    28321 gaaacttaga aactgtgaat tagttacgcg ttctcacaag agtctttatc tgaatagaag
    28381 ccgtcacgta ggagtgctcc acagtaatct gcagtatcca agtcatcgag tgtgattgat
    28441 gagccggtga gatcagcatt gttcaagtta gaaccagaga aatctggctg agttaacttg
    28501 gcattgcgga actttgctcc gacaagctga gcatctgaga agcgtgcatc tagaccagtt
    28561 gagcttgaaa ggttgatgtt cttatagtta acctgctcga agatcgaacc agagagatca
    28621 gcaaactgga aatctgctcc gatacctgat gactgtgtga aatccgcgtt ggtcaatgtg
    28681 gaacgtgaac ccttagcctt gttgaaaata gacttcatga attctccgcc atcaaggttt
    28741 gcttgacgca gtgctgcacc agtgaagttt gcctggatag cagttacatc tgaaaggttt
    28801 gcattggcaa ggtttgctcc agtgaagtta acctttgtaa gaattgactc cgagaaatca
    28861 acacctgaca ggtttgcacc tgagaagttc attccggtta ggttcaagtt agagaaatcc
    28921 aaaccagcaa gattcttctt tgcgcagttt ccctttgcct tgagtgtgca acccttagct
    28981 ttggcagcct tctctgcaga aattacaact gcattgggat ttggtgttgt agcggttgca
    29041 gtatcgttag ctgaaactgg gccagctagg gatacgatca atccgaaaac agccgaagtg
    29101 acaactgaaa ctcgcgcgat gcggttcatc tttactccta ataaaatagt ctataaatgc
    29161 gttcttgcat tcagtgatgt gattctagat tgctcaccga aatatgcgaa ttcacttatg
    29221 cgttgtcgaa gcactttgac cagtcattaa ttggcataac tattccctaa agtgaataat
    29281 gcacttcatg agaacacaaa agactcgcgt agcgatcgca attgccatga catttggatt
    29341 aactctttca tcacttggag ttgcttcagc agcaaaagtt ccaaataaaa cgctgaaagc
    29401 ttcgacacta gtccaaattt catatccatc tttgttcaaa ctaccaaagt caggatgcgc
    29461 gagaattcct gttcgttatc aaatcggaaa gttagaactt gatgagtctt acttcaccgt
    29521 cgtcgttacc gatgatgaag atcgcaccgt cggagaagca acttggtacg gcgctagtgc
    29581 agaagcttca acaaaagcga tgcctaaatc tggaacactc cagatcaagg tctgccgcga
    29641 cgcttggttt gattcaatcg aagagattga ttacgcgcca acatatcgag gcacatacga
    29701 tatttatctc tcagctgttg gcagcaagag cgctgatgct tcagctcgca tgaaattctc
    29761 tgagtaatct tccaaagtta actctgcgca gcggtgtaac taccgtctga actgcttcac
    29821 gaagtcgaga ccttctgaac accacgattg aaagaaacct tgagcgtttc tgctcatatc
    29881 tttcatttcg tctttcatct cagaccactg ctcatcgctc attccgtcaa gcgttgcatc
    29941 gcgaccctca aactctccga ccttatgttg ggccatcgcc aagaagaaac gcgtctcggt
    30001 atggcctgta aagagatttg gctcccagat cgcaatcgcc tcacctagct gggcaccgat
    30061 tcccaattta gatagcgcat aatttgattc agcgttcgca atctcagacc agacagtctc
    30121 catcgtgaat gaacttgcct tgctctttcc atttctaaag gaatcaatag ccttcgcttt
    30181 tgcctgctca aagccatcga cagcttcctg gcattgtcct gcaagcaata gcgcccacgt
    30241 atatgagccc aacgcatttg gatttccaag gagcgctgaa tccataaagc aatcgagtgc
    30301 aagttccata tcgccttcat ctctaaagcg atcgccctct gattgcgttg caattgccat
    30361 acgcgagcag tgataggcct gtggcaaaaa gccagcctcg attgcgcgaa tcgtcttcac
    30421 atcacgcctc tgatactcat ccagttcaga tccaaaacgc tcttctaaga gatcaagtaa
    30481 ctgcagagca atcgttcgct ttccacgaat gttcatcgca taggcaccga caataaagtc
    30541 attaagacca aagtcagatt tgatcatctc aaaggtgcca tctggatctt cttcaaagcg
    30601 caattggaat agccatgaga tatctccgcc attgaccgga aagtcacgat tgatctcggc
    30661 atagtgcgcc tgatgatttc caaagcgagc aaagacgctc ccgtctgcag ttccttcaac
    30721 aatctctttg atctctttcg tcatctttgg tgagcgagaa gagaactctt caatcgcatc
    30781 tgcaaatcct gcaccgaagg cacccactgc catcggagca agatcgccag tgcttgtata
    30841 tccaatccag gcaaagactt cgtaatcccc cggatgcaca tccacaccgg taataaagtc
    30901 attgctatcg actgcagcaa atgcatctgc aataaacaat ctgcctgatc catctccggt
    30961 atctgacaca gagattgttc ctacgcgaac tggcaccatc ttttgagatt gaaagctcaa
    31021 tccccgacct gtctcaaagg ttgaatacac agatgtatcg aagaaggtaa agattccatc
    31081 tacaacgcgc atatcctgcg agcgccgatc tacggttatt ccccagcaaa gataatctcc
    31141 atcggcattg gcagacatca ccttgaggta gttatctggc ttcttcccgc atgcattaca
    31201 aaccgttgca tcatcacact tatcgcactg cggcggaatc cgattgccca catagacagc
    31261 tgcaacctcg acgttgaacc atgagttggc ttcaaccaag gtatcggtga agatcgaaag
    31321 cgatggcata tccatcgctc ctgcactaaa ccaatccggc acattggctg gaatctctgg
    31381 cgcattcatc gatgccagga tgtcggattc tttctttcgc tttttgctgt tatcaaaaaa
    31441 ggccatggca cattctcacc tgccccgctt atcaatgtca cgggtgacca gtcgaattat
    31501 tggcacctga ccaaaacctc ccccatggcc taacctctac acatgagctt tcgcaccgcc
    31561 atcgcagcaa gtggcatcgc aatcatcctg gcctatgcca tcggatctgg gctctgggtt
    31621 aacactggtg acaattggta tgccaacctc aataaacctt cttggcaacc acctggcttc
    31681 atcttcggaa ttatctggcc ctataacttc atcgtccttg gaatagcagc caccgtcatc
    31741 ggccaacgcg catccaaacc cgcagccatt acctacatcg ccttcttcgc actctcagtc
    31801 attgcagccc ttacctgggc ctacctcttc tacaaccccc acaacctcac cggtgcatca
    31861 atcgccctga cctccaccgc cctcttaacc attcctatga catacatcct cttcaccatc
    31921 tcaataccaa tggcggtagc agtgatgcct tatcaggtgt gggtagcaat agctgcggcg
    31981 ttgagctggg gaattagagg gttgaactcc acaagtttat gatacttagc cacttggaag
    32041 taacaagtat tcggttttga aacttagtta atgcgaaatt tcacatcaat caatggcatt
    32101 acgactcgaa tttgtattct gtcttaaata tatggaaatc gtcactattg cctcatcaaa
    32161 aagttgggat aatatctacc tatgcagaaa tcgcaatatg aaaacaagtt gtcgaaacag
    32221 gaaattgtaa atgagatttc acgcatcgcc cttgagtcgc aaccctactc cttatcaact
    32281 ggcagttcga tccccagtgc attttttcaa gatttagaaa atcgattttc cataccacgg
    32341 tccaatggaa tggaatcgaa agcagccact ttctgtgact attttggcgt ggaatggaca
    32401 gcagcatgcg actcatcaga aacaccctca gggggaggtg gcactgttac aaaagttggg
    32461 cttcttgtat tgctaagtgc ggtgaaaaga gcactcgaga gagagctaag cgatagctaa
    32521 ttcgagtcga actttttcca agtctacgtc caaactcaga tttaggttta tttctttcaa
    32581 catgttgcaa atgtaactaa ttttttcatc cctagatttc tcgatgtatt cattgaggcc
    32641 aacattcatc aacgctgcat tcgtcatatt tccaaatctc acatacatca cataagcaaa
    32701 attttccagg ctattcaaag tttgggcgtc aagtgtgttc acagaaatga aaagatctgg
    32761 tgcaatactg ttctgttccg ctgcagtcat tgttgggaag aattgtgccc aaggagtgtt
    32821 ctgtctgcga cgatttaatg ttggattgag tgggagccaa ttcgcaacat gatttaaagg
    32881 tatcggtagt tccaacctag cttgagttgc gttcctttgc gccctatatg cgacaacatg
    32941 gtccatgtcg aaatcatgca tttcgtggtt cttggcttta tatgctgcat aaaagagagc
    33001 tagcgcagac tgggatggtg atctagttag cggtgcctga gaaactctaa attccttgat
    33061 gaacaggttt cttaatgctg cgctgtaatc aagaagtgat ggctggtaaa gaagaaaatc
    33121 attctctcta acacttcgaa caaccgagtt agttccagaa tcatctactt caaattgtgt
    33181 ccaaacatgt tgtgacgcct gcttgtaggc atcactgcct tgaaaaacat ccgaaatagt
    33241 gtgaagcagc caccaggcag cgatattctc tctaaagtta gatttcctct gatttaccga
    33301 gaaattgctg tttccgtccg cagatttcaa tcgcgtacca gatcgttttg ccaacgtaag
    33361 tcgatctgat tctccgggtt gagcatcatg aactgtgttc atataggcag ccaagtacac
    33421 tgtagcctgg attgcgccga gagaggcatg tttcttattt ttagttccat ttttggtgaa
    33481 aggcattaat ttcgaatcga tttcttttgc agcatctaaa tagtgttccg acactagacc
    33541 gatatcgtaa tctccgttaa atagtggaaa cagtttcaat aaactctcga ttccactcgg
    33601 tcccaaagac ccggagaata ggagggagca agtatcgaat gcgattgttc cagaactagc
    33661 gccgcctgga aaactttgtc tctctgcagt tgaaaaagta ccagcttggt taaccttggt
    33721 tgcgtactct cgggtagatt tgctcaaagc ataaaggaaa tcaaaaagcg agacctcttc
    33781 ctcgcccaac tcttcaattg aagctgtatc catatctgtt tcctcgagaa aactttggta
    33841 cgacgtttcg atgcgattac gcataagact cagcataaat ttcttttgcg ctggcattac
    33901 gctgtcttca atcgacctag ctatggataa actcgaataa gcctgccaag gcacaaaagc
    33961 gccaacccat ttcgctgcca ataaatcgta cttactaaga ggtattccac tattgagtgc
    34021 tgtaaatatc tcactgctaa tttccctggc tttccgcggc tttaccccca gctttgggga
    34081 aatcgttatt actgcaattg gaaccgcatc aagggcttcc ttttgctttc ttaatccgaa
    34141 acgcaaaact ttgcaagcat tcatggcttt ttcgtatctc ggaccttcaa cttgcgttgg
    34201 gctatctacc cctagaaatc tgcaaatctt ggctaagaaa atcatggact cttccaagaa
    34261 ttcttcagaa aatggattat tcaaatctcc ctgagttaag agattcattg ctgcagaaac
    34321 atcttcaact ttagccacag agagggtttc tgcaagctct cgcaaggcaa cttgcatctc
    34381 gtcggtgtct acgtaccaag gttccgacca gaaactctca cgaaactgag caaatgttga
    34441 aagtctctgc tgtccatcaa ttacgtgcca agtaaattct cttctgccgt ccgtcaagtc
    34501 tttcgaatca atttttgtta agactatggc ccccgtcggc caaccttgaa tcaaagagtt
    34561 taaaaactgc ttcttcttct ttttactcca aactagacct cgctgaaaat ttggaatttc
    34621 gaaacggatt tgatcgatat ccacttggcc taaaagtggt gagggacaca actgtgcatt
    34681 gacggaaaaa gctgcggcag tacggagagg aatagtccca aactcccaaa ttggactgaa
    34741 atcttcagtg gtcattgcag actcctttgg caaaccagtt gggtcaggct tcgcattgca
    34801 ttgtcagaca tccttagttt acagccttta acttggagat tggattgtgg tccttgattt
    34861 catgcttcag agtgtcaccg aaatgggcta tccgggcgtc cgggtttagt ggtgcactta
    34921 gaatcgactg cactaagtca tcatcatttt ccagcaagtc gatatcccta agaacctgag
    34981 cctttagaac attgtaaatc acgcctatgt tcacagcatt tccgagttgt ttgtaagtaa
    35041 ttccgtttgc ttgatctaaa aaatcgaacc actctggaaa tccttgtaag cgcgctgctt
    35101 cgcgtatcgt taactttctt tttttcgatg gcaccactgt ggtttgcgtg attgccacca
    35161 gtgctggggc ataagtattt gatttacacc tgattcctga aggcctgaaa tgaacaaggg
    35221 tttgggagat tgatttagtc tcttgggctt gccattcaaa ctttcgcctt gatggcggaa
    35281 agtctgccaa accattccaa tcttttagcc acttatccaa aaccttctgg tgcgcggtat
    35341 aaaactccga gttctttctt aggaagtcag atttccattt aggaattcct cgctttatga
    35401 ctaagtgatt ggactcaatc cagtcatcga cccagatggg aaaacctggc aatttctctt
    35461 taggaaaatt cttccggaat ctgtcgacga agtctcccca gcattcaagc caaagtaatt
    35521 cctgctcact cagcgagtac tcggatcttt gctttgattt aagcccagat tccagcggca
    35581 ggtctgtggc taatttccaa tccatgggat tccagtcaga ataactctgc gtcatatttg
    35641 gcaatcctgg ctcttcgtgt aggtgtcgcg tttgactcgg aatctttgtt gcgcagatta
    35701 aaactcgctc gcgaacctgt ggccttccac cattaacagg atgaattttg tgtggagaaa
    35761 ccacaaaagg aacagaactt actctataac cgagttctct tagggtttta ataatgattt
    35821 cccactcgtg tgcatgcctt ggtcctgcaa tatttcgcac attttctagc agcactagtt
    35881 tcggttttct cacttcgata attcttgcta tgttccaaaa aagtgtgccc ctcgcctcgt
    35941 ccattccttt ttgcttgcca gacttgctaa agggttggca agggaatcct ccaaccaaga
    36001 catcatgatt gggcacatcc atcacgctgt catttgcagc ttgagtgata tctcctgcag
    36061 gttgaattcc ccagttcctc aagtaaacca atgaggcttg cctatcaatc tcggatgcgt
    36121 atacgcactc accaccgagg gcactcaaag ccccgtgaaa cccacctatt cctgcgaata
    36181 gatccacaaa tttaaatgtc atactgctag cttactcgat ggcactgacg aaattaagtc
    36241 tttcgccgcc gagttgcaac tccagccagt cattatttac atttctcctc tacagtttct
    36301 gagtcccact ctgcttcagc cttcttggtt gcttcattga tcatgtcgta attggcagct
    36361 tcggcttctg catcatcacg atctccatag atcttttgcc attcaacgta gacctcttga
    36421 atgatccgca gacgttcagc gcgaggtagt ggcacatctg attatctcag ttgtcactcc
    36481 cctctgctat cttttcccta ggtaaagaac taagcgataa gcccttgagc atgcttagtg
    36541 ccctccgcgc aatgtacgac ccgcgttcgg tggccctcaa ggaatacctg ccggcgatga
    36601 aagacaccgt cggaagtagc gggtcttttt catgggccca gtaacggtat gtgccatgtc
    36661 tctttcattg tgtacaagct gttttgcatt aagtgatcta tccaagcaat caagtcagcg
    36721 ctgtaggtgt gaagaacaga ttccggtaaa tctgggagtt cttgattgtc caagtgggct
    36781 gattctctgt tacatctgtt cacgggccgt tgcaggtggg tttgggcggt attcgtggaa
    36841 tgcctgcaag tcatgtcggg cagtgaactc agggatgtca gagtggttgg gtgtgggtct
    36901 gcctcttggg cgtcactcga tcatgaatgg gattgggatt ccgatctcgg caacgcgtcc
    36961 tgagtttgag gctggggcaa gtgcgctgat cgctttctcg cagaagagca tggcgctctc
    37021 tgattggggt catctgcaga cgcgtgcgtt atttgaatcg gtgccagcgt ggacagagcg
    37081 caaggtgatt acagtgcttg agtgggagaa gaaattcaaa gcttctaagc gccattcacg
    37141 ggctgcattt gccgcttatt acggcgttga tgagctgtgg caggtgttga tgcggcgagg
    37201 gtagcttgta aggaaagaat taatatgagg tgtagagcct caaacctttc cacgatacat
    37261 acgttactgg tggccattgt tcgattgaag cgaacttgcc gatcatcgca tcgcaacgga
    37321 gccatctttg tcccttggcc cagcctgcgc gatctggtgt gtaccaggcc cagtagttga
    37381 attctgttgt cttcattctg ttgtcataag catttgggaa tgttccccag aaatcgcata
    37441 actcagccac aatacctagc gtggtctcgc gatccatatc aactggatta gtgtcgactg
    37501 gccaagtttc tactgcaaaa gtttccatat tgtgggtgga tgagcactta attggattct
    37561 ttggagcgta cttagcggag acttgagctt tggtgtattg aaaacactga cctaccttcg
    37621 gctggattgt gtatgcggcg tttgctggtg cagcaagcgt tccgctagcg agcattgtca
    37681 ctagcgctgt ggtcaaaaaa cgtttcaagg tctctcccct aaattcagat agggagattc
    37741 ttcaccctta tatggcgctc atgcagcaag tgaatggtca taaataccca gtggccactt
    37801 acgcttgggg tcggtatggg ccttgtaacc ttttacctat gaattactca gcactccgca
    37861 aggttttacg gaccggatca attgtctttg gtctatctgc gctatttcta ttagttctac
    37921 ctagcctctt tcttgatctc ttggcgcttt caaatagcgc agagatggtg tgggcgatgc
    37981 gaatgattgg gataacactc ttggcgctgg ctggcaatat gtggaataac gcaggacaag
    38041 ccagcgatga acgcgttggc aatgtggcaa aggtgatgtg tgtcagtgcc acggcacttg
    38101 gagtgttaac tctgatgatt ccaggagaga taacctggtt tagctacctc tatgcagccg
    38161 tgggctttgg cttcggagtt gcatattcct ttaatttggt gcgtaagtag gcgagatcgg
    38221 agagagagcg tttattggct ctcggttatc tcttaattat caagtagtta cgcagcgtca
    38281 cataacaaag ggctccgcta acgcaacgga accctttgca ccttaactgt ccgtggcggg
    38341 aattgaaccc acgacctaac cctgcgttaa aggattgctc tatccactga gctacacgga
    38401 cgtgggcaga taatctcttg aatcagggtt tagaaatgtt tggagattta atgtgtggat
    38461 atcctttaat ctgctaatct tcaagggcgt taaagggttg tttcagtatc tgagctacca
    38521 gaattagact ccgtcagaaa aggcggggtc taattcgttt aattcttcat ccccgggtcg
    38581 atgtcagtgc cctgccctag atttgtctaa tggctacaaa aaagcgtcga cgttcgatca
    38641 agctactggt ctgtcctgag tgtgggcagg taggaacgct gcgcacaatt ctttatggga
    38701 tgcccgatcc tgaaaccttt gattttgaaa agtacgcagt cggtggctgt tgcatgaatg
    38761 gcgatggaag tgatcccgac attcgttgca aggtctgtga ctgggagggg ttaagagata
    38821 ctgacttaaa tccccaaggt tcccagaacg ataatccagc caagagctga cttagataca
    38881 aggcttaaga cgatgtaaga cttctcgccg tatgcgtaga ccttccactt tccgaccttc
    38941 ttgtactgca gccacatatt gatggcaaag ctattaaaga agaggaatgt gagtaagaaa
    39001 ccaaattgtg cgtagaccgg aatggaatcg gcgatgttgc tggtggagac ccagaagtaa
    39061 agaccgccca taatccacgg aacgatgccg gcgagaactc cgatattgaa aggtaaccac
    39121 gaagtcttat cggtgagctg gttgtacttc tccatcatca agcccatgag gttcataatg
    39181 aagttgagtg tgaagataaa gacaacgctg gagagctcaa tgaggccgcc aagcattaag
    39241 agaactacga gcatgaggga tgagctaaag gcgtactccc accaacgagc agggttgatg
    39301 cccttggcga tgtttgcttc atagcggcgg atatacgttg gagatgagac aaagagatgg
    39361 gcaaaggctg aaagaagtaa gaagatcggt gcgatcagag caattggaaa ttcaaagaga
    39421 gtttcactga ccgggcgcac gccatctgat gtctcatcga agaagcgagt gatgactggg
    39481 attgttgtat cggggttgag gataaaggcc agggctatgc cttggatcag gtgtgtcaga
    39541 cctgcgattc ggttgaaagt ttgtagtttg cgaccgagtt ctgtctctgg cttcattgaa
    39601 agtcctttac gggtcaagag ttagaggtca cgaagaatgc ttgccacaac gacggtggtt
    39661 gcacccactg cagtgatcag aagcggaacc cacccgaaaa gacggtaggc ggagatggaa
    39721 cctttagatg gatttgatac ttcgctcata ggcaaaatct aacaaagatc agagaaacgg
    39781 ccatttgaaa gtgggttgcg tgaaggtcct cacaaagagg tggagtgcta gccgtttttg
    39841 ttagagagtt tctacaattt ttctataaag ggcttcaggg tctgcgccac atcctgcaat
    39901 ctgttccgca gataaaaaga ttgaggcggc accgcttggg tagatggcaa caacggctgg
    39961 gtaggcaccg ttgataacct ctcggacgtt ttctagttgg tcattgcggt gaaaggtttg
    40021 gaatgaaagt cgaagttacg acctcatcca caccaaggct ctgattctgt tcatcaaaac
    40081 caacttgcat gtgagctgtc cataatcgtc agtttgaacg acagatccca agctagagca
    40141 gccttgtaga ggcttaacat ttgagtttgt agatgagctc ggtgggtttt gagcttctcg
    40201 ctcggcatct tgcctgcgtt cttcgaggat ctcaagctct tcgggtgttg gctcactagg
    40261 gccagaagat gagaagtcgg gcacatagtc tgatccagca cattttctaa caccgtcatc
    40321 gacgta
//
LOCUS       MW122878                3812 bp    DNA     linear   ENV 16-FEB-2021
DEFINITION  Micrococcales bacterium clone HULAa45C8S.
ACCESSION   urn.local...34-d0s7eeu
DBLINK      BioProject: PRJNA667607
KEYWORDS    ENV.
SOURCE      Micrococcales bacterium
  ORGANISM  Micrococcales bacterium
            Unclassified.
REFERENCE   1  (bases 1 to 3812)
  AUTHORS   Chazan,A., Rozenberg,A., Mannen,K., Nagata,T., Tahan,R., Yaish,S.,
            Larom,S., Inoue,K., Beja,O. and Pushkarev,A.
  TITLE     Diverse heliorhodopsins detected via functional metagenomics in
            peat lake Actinobacteria, Chloroflexi and Archaea
  JOURNAL   Unpublished
REFERENCE   2  (bases 1 to 3812)
  AUTHORS   Chazan,A., Rozenberg,A., Mannen,K., Nagata,T., Tahan,R., Yaish,S.,
            Larom,S., Inoue,K., Beja,O. and Pushkarev,A.
  TITLE     Direct Submission
  JOURNAL   Submitted (11-FEB-2021) Biology, Technion, Faculty of Biology, 522
            Emerson Building, Haifa 32000, Israel, Haifa 32000, Israel
FEATURES             Location/Qualifiers
     source          1..3812
                     /organism="Micrococcales bacterium"
                     /mol_type="genomic DNA"
                     /isolation_source="freshwater"
                     /clone="HULAa45C8S"
                     /environmental_sample
                     /country="Israel"
                     /lat_lon="33.10611111 N 35.60250000 E"
                     /collection_date="18-Oct-2018"
     gene            <1..138
                     /locus_tag="HULAa45C8S_00001a"
     CDS             <1..138
                     /locus_tag="HULAa45C8S_00001a"
                     /inference="ab initio prediction:GeneMark.hmm:v3.25f"
                     /inference="protein motif:CDD:cd03378"
                     /codon_start=1
                     /transl_table=11
                     /product="Carbonic anhydrase"
                     /translation="TIAELLSASELISEAVALGGVAIVGATYNLREGHVIPSVVIGDI
                     E"
     gene            158..1555
                     /gene="fumC"
                     /locus_tag="HULAa45C8S_00001"
     CDS             158..1555
                     /gene="fumC"
                     /locus_tag="HULAa45C8S_00001"
                     /EC_number="4.2.1.2"
                     /inference="ab initio prediction:Prodigal:v2.6"
                     /inference="similar to AA sequence:UniProtKB:P9WN93"
                     /codon_start=1
                     /transl_table=11
                     /product="Fumarate hydratase class II"
                     /db_xref="COG:COG0114"
                     /translation="MSEYRIEHDTMGEVRVPKDALYSAQTQRAVENFPISGSGLESAQ
                     IVALAHIKRAAAIVNEKLGIIPTDIRDAIVAAADEIISGLHHDQFPVDTYQTGSGTSS
                     NMNMNEVLANLATSQRGETVHPNDHVNASQSSNDVFPTSVHLAVTSALLTDAIPALEH
                     LAAALEAKSTSWSTLVKPGRTHLMDATPVTLGQEFGGYARQVRLGIERITASIPRVAE
                     VPLGGTAVGTGINTPNGFSAAVIAELAAATSLPISEAKDHFEAQGARDGLVEASGALR
                     VIAVSLTKICNDIRWMGSGPNTGIAEIHIPDLQPGSSIMPGKVNPVVPEAVLMVCAKI
                     IGNDATIAWAGASGSFELNVAIPVMGTSLLESIRLLANSSRVLADKTVAGLEANEERA
                     ASLAGMSPSIVTPLNRIIGYEAAAAIAKHSVKKGITVREAVIDLGYVERGEVTIEQLD
                     KALNLLSMTAPGVAQ"
     gene            1570..2373
                     /locus_tag="HULAa45C8S_00002"
     CDS             1570..2373
                     /locus_tag="HULAa45C8S_00002"
                     /inference="ab initio prediction:Prodigal:v2.6"
                     /codon_start=1
                     /transl_table=11
                     /product="Heliorhodopsin"
                     /translation="MAKKIRTIDEQINRLRIYNVVAGAIHLGQALAFGYALTLISTPV
                     LFPVTVDYMTGPPGVPLPTERVTLFEIDLGIGVVAFLLMSAFFHFLISLPRVFTRYAN
                     GLRANHNYFRWTEYSLSSSVMIWLIAQLTGSTDVGALFGIFAVNASMIMFGALQEKYE
                     KPGNGNFLPFVFGSMTGIVPWIIILIYTLQPGSESAAEVPGFVIGIIVSLFLFFNTFA
                     VNQVLQYKQIGGWRDYVRGERMYITLSLVAKSALAWQVFSGALVPLFVD"
     gene            2377..2799
                     /locus_tag="HULAa45C8S_00003"
     CDS             2377..2799
                     /locus_tag="HULAa45C8S_00003"
                     /inference="ab initio prediction:Prodigal:v2.6"
                     /codon_start=1
                     /transl_table=11
                     /product="hypothetical protein"
                     /translation="MTRRGFGWWARGIARIALGIALTFAGLSHLTSARETFQAQVPTW
                     LPLDADFVVVASGIVEIVLGLALVLLPRFQRWIGLIVALFFVAIFPGNINQYVNGIDA
                     FGLDTDSARFTRLFFQPLLVLWALWATRAWGVWRKERP"
     gene            2754..3122
                     /locus_tag="HULAa45C8S_00004"
     CDS             2754..3122
                     /locus_tag="HULAa45C8S_00004"
                     /inference="ab initio prediction:Prodigal:v2.6"
                     /codon_start=1
                     /transl_table=11
                     /product="hypothetical protein"
                     /translation="MGDEGVGRLAKRATVRFLLSVIDSVSGGATTDEIAAIDSFNDGL
                     VAADYWVMAAGVGAPSTGFVFDNRNGAGIEAPGGYVETPEYVAGFWIIDVPDSETARK
                     LAADASLACNRRVELRPFLR"
     gene            complement(3137..>3812)
                     /locus_tag="HULAa45C8S_00005"
     CDS             complement(3137..>3812)
                     /locus_tag="HULAa45C8S_00005"
                     /inference="ab initio prediction:Prodigal:v2.6"
                     /codon_start=2
                     /transl_table=11
                     /product="hypothetical protein"
                     /translation="ISAHYGSTSLVTFSAALVYLDSTGIPIEGFAATLLVILEIPGII
                     VGILLGTRSDTSASQGTLIQSIKEIFLGKTVYLLLGGLVVGWITGQAGYERVEVFYAD
                     LLPGILAFFLLNLGQIAGEQLGEFKRTGLGLAAFAIVFPIFAGTLGAFAGTAAGLSVG
                     GATILAVLCASASYIAAPAAVGIALPHANIATAIAPSLGVTFPFNLIVGIPLYATIAG
                     YAATVL"
ORIGIN      
        1 accatcgccg aattgttgtc cgccagcgaa ctcatctccg aagcagtcgc gctcggtgga
       61 gttgcgattg tcggcgctac ctacaacctg cgtgaggggc acgtcatccc ctcggtcgtc
      121 atcggcgaca tcgagtaaca caccgaagga gaatcgcgtg agcgaatacc gcatcgaaca
      181 cgacaccatg ggcgaagtcc gtgtgccgaa agacgccctg tacagcgcac agacccagcg
      241 cgctgttgag aacttcccga tctcgggaag cggccttgag tcggcacaga ttgtcgcact
      301 tgcgcatatc aaacgtgctg ccgcgattgt caacgaaaag ttgggaatca tcccaaccga
      361 tattcgtgat gcaattgtcg cggccgccga cgaaatcatt tccggtctgc accacgacca
      421 gttccccgtc gacacctatc agaccggttc gggcacctca tcgaacatga acatgaatga
      481 ggtgcttgcc aatctggcga cgtcacagcg cggcgaaacg gttcacccca acgaccacgt
      541 caacgcctcg caatcgtcca atgacgtttt cccgacgtca gtgcaccttg cggtcacatc
      601 ggccctgttg accgacgcta ttcccgctct tgaacaccta gccgccgctc tcgaggccaa
      661 gtcaacgtcg tggtcgacgc tcgtcaaacc tggtcgaacg cacctcatgg acgccactcc
      721 ggtcacgcta ggtcaagaat tcggtgggta tgcgcgccag gtccgactcg gcatcgaacg
      781 aatcacggcc agtattcccc gtgtcgcgga agttcccttg ggagggactg cggttggcac
      841 gggaatcaac accccgaacg gattctcagc ggccgtgatt gccgaacttg cggctgccac
      901 ctcgctaccg atcagcgaag cgaaggacca cttcgaggct cagggagcgc gcgatggact
      961 tgtcgaagcc tccggggcac ttcgcgtgat tgctgtctcg ctgacaaaga tctgtaacga
     1021 tattcgatgg atgggctccg gtccgaacac gggcatcgcg gagattcaca taccggacct
     1081 ccagccaggt tcgtccatca tgccggggaa agttaaccct gttgtccctg aagctgtcct
     1141 catggtctgt gcaaaaatca tcggtaacga cgcgacgatt gcgtgggccg gagcgtctgg
     1201 ttcattcgaa ctcaacgtcg ctattcccgt gatggggacg tctctgctcg aatccattcg
     1261 acttctcgcc aactcaagcc gtgtgctcgc ggacaagaca gttgccggct tggaagcgaa
     1321 tgaagaacgc gccgcttccc tggccggcat gtccccatcc atcgtcaccc ccctcaaccg
     1381 aatcatcggg tacgaagccg ccgccgcgat tgcgaagcat tcggtcaaga agggaatcac
     1441 cgtgcgtgaa gcggtcattg acctcggcta cgttgaacgc ggtgaggtaa caatcgaaca
     1501 acttgacaag gccctcaacc tcctgtcgat gaccgcgccg ggcgttgccc aataacaagg
     1561 agaaagacaa tggccaagaa aatccgcacc atcgacgaac aaatcaatcg tcttcgcatc
     1621 tacaacgtcg ttgccggcgc cattcacctg ggccaggcgc tcgcattcgg atacgcgctg
     1681 acactcatca gcacgcccgt cttgttccca gtgaccgttg actacatgac tggccctccc
     1741 ggagtcccac tccccacgga acgcgtcaca ctcttcgaaa tcgatctcgg catcggcgtt
     1801 gttgccttct tgttgatgtc agcgtttttc cacttcctca tctcgcttcc ccgggtgttc
     1861 acgcgctacg cgaatggcct tcgggcaaac cacaactatt tccgttggac ggaatactcg
     1921 ctgagctcgt cggtgatgat ttggctcatc gcccagctaa cgggcagcac tgacgtcggt
     1981 gcactcttcg gcattttcgc cgtcaacgcg tcgatgatta tgttcggcgc tttgcaggag
     2041 aagtacgaga agcccggcaa cggtaacttc ttgcccttcg tttttggttc catgacggga
     2101 atcgtgccct ggatcatcat cctgatttac acacttcagc ccggctcaga gtccgcagct
     2161 gaggttcccg ggttcgtcat cggcatcatc gtgtcgctat tcctgttctt caacaccttc
     2221 gccgtcaacc aggtgcttca atacaagcaa atcggcggtt ggcgtgacta cgttcggggt
     2281 gagcgcatgt acatcacact gagccttgtg gcgaagagcg cgctcgcatg gcaagtgttt
     2341 tccggtgcac tcgttccgct gtttgtcgac tagtcaatga cacgtcgcgg cttcggttgg
     2401 tgggctcgag ggatcgcccg aatcgctttg ggcatcgccc taacctttgc gggactcagc
     2461 cacctcacct ctgcacgaga gacgtttcag gcgcaggttc cgacctggct gccgctggat
     2521 gccgacttcg tcgtcgtcgc gtccggaatc gtcgaaatcg ttctcggtct cgctcttgtc
     2581 ctgcttcctc gattccagcg atggattggg ctgattgtcg cgctgttctt tgtcgcaatt
     2641 ttccccggaa acatcaacca atatgtcaac ggaattgatg ctttcggtct cgacaccgac
     2701 tctgcccgat tcacgcgatt gttcttccaa cccctgcttg tcctctgggc gctgtgggcg
     2761 acgagggcgt ggggcgtttg gcgaaaagag cgaccgtgag gtttctgctc agtgtgattg
     2821 attccgtcag tggaggggca accaccgacg agatcgcggc tattgattcg ttcaatgatg
     2881 ggctggtcgc ggccgactac tgggtgatgg ccgcaggcgt tggcgccccg tcaacaggat
     2941 tcgtgttcga caatcgaaac ggtgcaggaa ttgaggctcc aggagggtac gtcgaaacgc
     3001 ccgagtatgt tgcaggtttc tggattattg atgtacccga ttcagagacg gcacgcaaat
     3061 tggctgctga cgcatcgctc gcgtgcaaca ggagagttga gctgcgaccg tttcttcggt
     3121 gacgaacgcg tccggcctaa agcaccgtcg cagcgtagcc agcgattgtg gcgtacagcg
     3181 gaattccgac aatcaggttg aaggggaagg tgacgccaag gctcggagca atcgccgtcg
     3241 cgatgtttgc gtgcggcaag gctatgccga ccgctgcggg agctgcgatg tacgaggcac
     3301 tggcgcacag caccgcaagg atcgtcgcac cgccgacaga tagaccggcg gcggttccgg
     3361 cgaacgctcc gagggttccg gcgaagatgg ggaagacgat ggcaaaggcg gcgagcccca
     3421 gtccggtccg cttgaattct cccagctgct cgccggcgat ctgtcccaaa ttgagaagga
     3481 agaacgcgag gattccgggg agcagatcgg cgtagaagac ttcgacgcgc tcgtaaccgg
     3541 cctgtccggt gatccaaccg acgacgagtc caccgagtaa tagatagacc gttttgccga
     3601 ggaaaatttc tttgatgctc tggatgagcg tcccctggga agccgaggtg tcagacctgg
     3661 tccccaacaa gattccgacg atgattcccg gaatctccag aatcacgagc agggtggctg
     3721 cgaaaccttc gatgggaatt cctgtgctgt ccaggtaaac cagtgccgca gaaaaagtga
     3781 cgagagaggt tgagccgtag tgggcactga tg
//
LOCUS       MW122879               16949 bp    DNA     linear   ENV 16-FEB-2021
DEFINITION  Uncultured Betaproteobacteria clone HULAa45C8.
ACCESSION   urn.local...36-d0s7eev
DBLINK      BioProject: PRJNA667607
KEYWORDS    ENV.
SOURCE      Uncultured Betaproteobacteria
  ORGANISM  Uncultured Betaproteobacteria
            Unclassified.
REFERENCE   1  (bases 1 to 16949)
  AUTHORS   Chazan,A., Rozenberg,A., Mannen,K., Nagata,T., Tahan,R., Yaish,S.,
            Larom,S., Inoue,K., Beja,O. and Pushkarev,A.
  TITLE     Diverse heliorhodopsins detected via functional metagenomics in
            peat lake Actinobacteria, Chloroflexi and Archaea
  JOURNAL   Unpublished
REFERENCE   2  (bases 1 to 16949)
  AUTHORS   Chazan,A., Rozenberg,A., Mannen,K., Nagata,T., Tahan,R., Yaish,S.,
            Larom,S., Inoue,K., Beja,O. and Pushkarev,A.
  TITLE     Direct Submission
  JOURNAL   Submitted (11-FEB-2021) Biology, Technion, Faculty of Biology, 522
            Emerson Building, Haifa 32000, Israel, Haifa 32000, Israel
FEATURES             Location/Qualifiers
     source          1..16949
                     /organism="Uncultured Betaproteobacteria"
                     /mol_type="genomic DNA"
                     /isolation_source="freshwater"
                     /clone="HULAa45C8"
                     /environmental_sample
                     /country="Israel"
                     /lat_lon="33.10611111 N 35.60250000 E"
                     /collection_date="18-Oct-2018"
     gene            2..613
                     /gene="kdpD"
                     /locus_tag="HULAa45C8_00001"
     CDS             2..613
                     /gene="kdpD"
                     /locus_tag="HULAa45C8_00001"
                     /EC_number="2.7.13.3"
                     /inference="ab initio prediction:Prodigal:v2.6"
                     /inference="similar to AA sequence:UniProtKB:P21865"
                     /codon_start=1
                     /transl_table=11
                     /product="Sensor protein KdpD"
                     /db_xref="COG:COG2205"
                     /translation="MLTHELKTPLSTIYMRLDEEGKNAQAIKKSISEMNTVIDRCVQA
                     NKVQDQKLQVQSDPVDLMLLIDDVVTSAPSPERIEVQSSAQHRLQTDRQLLGIVLSNL
                     VENACKYSAKDSRIDIAVEDLGSQVQLTFKNTTGRAGWPSETRIFEKYYRGSGAQGQA
                     GTGLGLFLVQSLVASLGGRIAYQPTATQVCFVLTLPKSNAGAL"
     gene            657..1355
                     /gene="ompR"
                     /locus_tag="HULAa45C8_00002"
     CDS             657..1355
                     /gene="ompR"
                     /locus_tag="HULAa45C8_00002"
                     /inference="ab initio prediction:Prodigal:v2.6"
                     /inference="similar to AA sequence:UniProtKB:P0AA16"
                     /codon_start=1
                     /transl_table=11
                     /product="Transcriptional regulatory protein OmpR"
                     /translation="MTDLPTLHILIVEDNDNLREATQELLAQQGHQVTAMSCAEDVDD
                     TPTRDVPDLYLIDVNLPGENGFSLAERIRKSHPAAGIVLMTARGQLEDRLLGYTCGAD
                     NYLIKPVEQSELLVCIQSLARRIKPAKPHAEADLVLDVQALSLRGPLESVSLTYPESL
                     LLMAMTRAVGQKLERWQAMQLVDAKDKGLSPANLEMRISALRKKMDACGAPAEAIRTI
                     RGFGYALSCHVKVL"
     gene            complement(1403..1978)
                     /locus_tag="HULAa45C8_00003"
     CDS             complement(1403..1978)
                     /locus_tag="HULAa45C8_00003"
                     /inference="ab initio prediction:Prodigal:v2.6"
                     /codon_start=1
                     /transl_table=11
                     /product="hypothetical protein"
                     /translation="MSEEANNTESSEQVIKGRSVFLVETTPAGIAVQTALLTEEGKLL
                     NAPAIFPDVEYAFTQVDELKRLISAHFSQAARLGAQVAAQQAQANATPNEALADAAQD
                     AASAPAAMANDDAQAEQEEAQGGSKTLDNIKKYVYSGLSHVANKIAPPSNTAVPAPEN
                     MPHIETLASNGLRKPRGAGKKSKSADGAGDV"
     gene            2039..2797
                     /locus_tag="HULAa45C8_00004"
     CDS             2039..2797
                     /locus_tag="HULAa45C8_00004"
                     /inference="ab initio prediction:Prodigal:v2.6"
                     /codon_start=1
                     /transl_table=11
                     /product="hypothetical protein"
                     /translation="MQLSLEPRQQAPDIQVLKILGVVLAVHLALAWLMLFAPTLPLPP
                     KIPAITIDISAALPEQRRGLEEPVEAQSGQNAAASRPPAPRAAAKAAPTAPPAKPEKP
                     LMPSPPKSETAPTKTVDNVAPVAPPPEPMAAAMPSTTSQAVPKGQTDVTQETVRTSEP
                     DLQAAYKDNPKPPYPKAAFRAGAEGTVEIALVVNSDGSVASAVVALSSGHELLDKSAL
                     DTVKGWRFKSARKDGVLTKSAVRVPITFRLRAAR"
     gene            2823..3473
                     /gene="tolQ"
                     /locus_tag="HULAa45C8_00005"
     CDS             2823..3473
                     /gene="tolQ"
                     /locus_tag="HULAa45C8_00005"
                     /inference="ab initio prediction:Prodigal:v2.6"
                     /inference="similar to AA sequence:UniProtKB:P0ABU9"
                     /codon_start=1
                     /transl_table=11
                     /product="Tol-Pal system protein TolQ"
                     /db_xref="COG:COG0811"
                     /translation="MLDALIVHAVLVILVLLSVVTWTLAWLKIRQNQKAVSEMKNFEQ
                     QFFKLHDWSQLKALLQTAQGPLASMAAAGVEAVEDLQASGPSVLIDPQLVVERVLQQA
                     LQEQLRAQERGLSELATIGSISPFVGLFGTVWGIMNALKNIGESGQASIDVVAGPVGE
                     ALIATAVGIAVAVPAVLFYNVLLRKQKLRVTQMEAFADSFARLALKYLSSPSGARP"
     gene            3470..3880
                     /gene="exbD"
                     /locus_tag="HULAa45C8_00006"
     CDS             3470..3880
                     /gene="exbD"
                     /locus_tag="HULAa45C8_00006"
                     /inference="ab initio prediction:Prodigal:v2.6"
                     /inference="similar to AA sequence:UniProtKB:P0ABV2"
                     /codon_start=1
                     /transl_table=11
                     /product="Biopolymer transport protein ExbD"
                     /db_xref="COG:COG0848"
                     /translation="MSMRSSGDSDGAIAEINVTPLVDVMLVLLIIFIVTAPMITPQAM
                     KVTLPQTDRVVQRDQAKNEVLVVLKDGSLNYKGLDITDAGLKAIMVTDGKSPHYQLQV
                     QADEGVPYGRIAQIMAWAQTAGLQKLTFITVPNR"
     gene            3957..5756
                     /gene="hxuB"
                     /locus_tag="HULAa45C8_00007"
     CDS             3957..5756
                     /gene="hxuB"
                     /locus_tag="HULAa45C8_00007"
                     /inference="ab initio prediction:Prodigal:v2.6"
                     /inference="similar to AA sequence:UniProtKB:P45356"
                     /codon_start=1
                     /transl_table=11
                     /product="Heme transporter protein HuxB"
                     /db_xref="COG:COG2831"
                     /translation="MRILCLHFCPRVFALTVLLWFAKAGWAQPIQYPPDRAGQLMQQL
                     QNDPALKGGTQPALPKLAPPNSQPLQPAAVAPGEDTFLFKSVVLSGNTLVNTSQIELL
                     LAPWLGKNISLAQLQQAVAQISALYRDQGWLAQATLPDQDVSDGHVKVTVIEGKLGEV
                     ILQLEDGKPQLGAWIRRRIPSLIQHYMPIGKTIYFNDMDKALLLAGDLPGTAVSGSLQ
                     AGKVPGTSDLLVKVDSTPMVVGQVSTDNMGSRSTGVVRLNAQVQLNSPLGTGEQFSFS
                     GSKNAGSTYVHAGVSTPVGIEEWRGLIFNAEASRMDYRILDQYKPDGARLRPEGHSNV
                     LGVNLVAPWVRSANTNLSLNLGLEYRKALDKSDLEVPGTLGIVRNTQVNNRSLSMNFS
                     HLDGIWGGGNNLLGWVETGGTIRLGPSGAASLDATEGRTQGSFQKRRITASRLQFIDG
                     KHAIFMSASRQWASKNLDSSEKLYLGGASGVRAFPNSEAGGSSGLTATLELRREWSAQ
                     WQTTLFYDYGRISQFKVPVRADGTSLLNGASNDIMLRGRGVAMTYRFVSGAEVKATLA
                     RRVSPNPQPSSTGTDNDGTLRLNRFWLNVSMPF"
     gene            5770..>16949
                     /locus_tag="HULAa45C8_00008"
     CDS             5770..>16949
                     /locus_tag="HULAa45C8_00008"
                     /inference="ab initio prediction:GeneMark.hmm:v3.25"
                     /codon_start=1
                     /transl_table=11
                     /product="hypothetical protein"
                     /translation="MNKVYRVIFNEVTATWTVVAEIARSCGKRSSLVKKMAKLAAVMG
                     LASQMELAAAGPPAPTELPTQGQVAAGIARIGREGTGSAPVLNIDQSSQRAVINWGTF
                     NVGSSGTVNFNQPNAQAATLNRVRDANPSQIFGKVNAPGQVTFINPAGVYFGKSAVLD
                     VGAVTATTMNQSDAQFMAGKSEFARNGATGAVVNEGTIRAALGGYVALLAPQVRNEGL
                     IVAQQGTVVMAGAEAIKLNFDPASKLASITVSPSLIATLVENKTAVQAPEGLIILSAT
                     ALDAMTGQIINSGQLNASSLTRQGGRILLQSGKVQLSATSVLQAKGPTQGGEVHIQAQ
                     RIENAGAIDVSSTQGAGGKVLLQASSAGVPTSVPTTLGTASTSASVTTAQTAIALEPQ
                     SQVRADGAVRGGEIRLESAQAVKLENAALSASSVAGTGGTVVIESRELSVTHSTVSVD
                     GDARGGQVQLRATPGEQVTSSDPLSPLSPMPGGSSVMISGTSVVSASSRRGRGGDVSV
                     TGTTLILQDTTRIDATGATGGGEVYVGGGWQGTGPLPHAITVTMGPEVVIDASALEQG
                     QGGTVVLWSDVRNPFSLTSAHGTILAKGGTQGGDGGQIETSGGRLQVDGVTGSAAAPM
                     GKAGEWLFDPTNITIGSSGSANSGNDGSSISATGINNLLNGGTSVTVTTFSGGGDLGN
                     LTVSEAINKSSGNGDVTLTLRAANTIVISRDIAHTGGSGRLHLVIDADNNTAASTANA
                     SPSRDGAGIVILEANLSTGGGNLLVGGVTQNGSTGGDLFIGGSSALSISTAGGSVDVK
                     GNLIIANSSADGVSINTAGGAIDLRGAVDSGNQYTAVAGAKTWQQAFDDAKTRSNSWL
                     ATIGSSLENALAVRAANTSSAWLGGQRIHGTNEWRWTADPSYNATTKPLVFFFQGATT
                     ETSLGSGSSGSGGTTATGYFANWSGWTNGVASGEPNNWNGGAATFSIEGESALQFTGS
                     QGKWNDLPRASTTLDQYVLETNLAPSRLNLNAGTGAVRISNAVGFSKALSQLDITASS
                     TTLSGRGVITTGAQNYSSGFSAENSGRIEISGATISSSGAVSIKSLTNDVFLNATFTH
                     IAPTASTFNVEAQRHIQLGTNASISSTTAALQTTLWADTDKSGDGIIYFEGSGINTKG
                     GALTFGKAGQTNVLGGATVMVGGDVFFQRSSAQTLSTEGGAINIYGETIVSNTSGLNV
                     NSGNGDVTLHGMLNSGNQYSGVQVATAISWTAARDAAKGATGGASALGDSYLATITSR
                     LENSIAALSVNNNSSWLGARQLSSNGAWQWNVGPEIGQALTYTNWNPGEPNNCCTGTA
                     NGAGFFGENALQFTGANSSWNDLFDNGVFSSNLNFYVRETNLAASPVTFNAGTGTLTL
                     KSNVGSSKAISTLAVTAVTSVINSNSMNTSVAQNYTGNLTVNTGSGDFLVRGGALNVS
                     GNATFNAGRVLQQTSLNATGSGSLTFNAPLVANADNLSITSGSGGVTFNSTLNSDAAS
                     TLRNLTVTATGGDVTLNATVGGTLRLDNLLINANNLVVPNANLSVSVAEDLVLKAGLK
                     HAGASDVTTTLTAGDDIFLNGAVSTSSSGKLNLSLTGARYGGVIAFEGDVSTGGGNLT
                     ATAETISFQATSNQTVNTSASSGTGGAIDFSNVSSTDTQVVLGVLNSGSAGTLTLSTG
                     GGAVNIRGSVDSASSVQRQTDIGTGLTGWSSTATHATGYGDWGSVVGPFANGNAGVTR
                     TLDFGNQGKNITFDFYRLESWDNEFLRLYVNGSKVGERSFVENGILTGTELGTSVTSG
                     YALRFSPSGGVLSGNYNTTRGWNDQKVAVNLDTPALGSFTFRVDSSLDSVWDDEGWGI
                     KNLLVRNLASSYSGNAALTVNAGAGAIGLTSGVGQSKTLAAMQLNSTGATTLGGAVRA
                     TSVTTNTGGTLQLNGASVTTTGAQTYGENISLGRAVTLTASDISSAGTLNLGANTLTL
                     NTPSDMTIAGVISGTGGAVTKQGAGTLTLSGANTFTGGMTISQGTLKAGVSSVGSTSG
                     AMGTGTVTVQSGSVVDLNGMTVANALNISGTGIGNTGVLINSSSTAATASGAVTVAAN
                     ATLGGTGAMTLSGAVGAGSNTVTFANASGFTATHTSNSIQNIAISNTALTLKTNQALS
                     VAASSLSGNTTLQTVAADKDITVSGAITNNLNDNSLTLMAARDIVFSSSVSGSSGKAL
                     NVYAYSDTDKSNAGGIRFGSFIDTWGGHVLLGGGTADTSTTCAGTFSCTGGFASQGNN
                     NIGIHITGATQYIRARGGNITLRGLGNPTASTYGDGILIANSGGITTTGAGTISLTGI
                     ATGVWNGVRIDNTAISTGTGDITITGNSNSTSSYTGVRLHGNTAVTTGGKVTVTGVGG
                     SANYGVWVLDTAAITAGGDITISGQNGTRNWGTVLESSSAIQTTAGNLSISGTGTGGV
                     YLNLGSLVAANNETTPTAGGNITISGSGSSNYGVEQGSGAMAAFGSITIQGTASNYRG
                     TFLGGTGAIKSVGNLSITAASTSGDWWAGRIEGNKLIQSTTGNISMTSSGQAGWYVYG
                     RVVAGNDTSNPTAGGTITVNSAGTSSYGLQLNSSSLLAHGAINITATNTSSNHVFRHE
                     GATGSIKSNGNITIQAGNLTGNTGTWGLVVDSGASIQSTAGNIAITARGSVGGFNVVS
                     SATSIVAGNHLTAPTSGGNITLNATGGSSYGTEIDAGSLVANGSITFTSTGGFSGTYL
                     TGTGLFKANGDITINSSSTSSTSWGWYQDSSRVVQSTAGNLSLTGNGGYGIYINGGGL
                     VAGNHLTAPTAGGSINIRSTTTGSHADGAGLRMDTAGTAILAYGGIDIYANAASAGMN
                     GSAGNGHGVLMWGSNQIIRSFNGDLSITGYANRWVDHGAGTSVISGGITLYSSTDLLR
                     AKGDITLKGVSMQGIGLYLTVVDGGSTTQGVRSDTGNIVMDGLNNNTSYGATYIRTPI
                     VASAGSVYISGAGGYSGIRQDLWQGNITAAGDIQLIGYARTSDGLYFSSGGITSTGGN
                     VTLSGYTPSATVSDYGIYSSAPSVSAANGSVIFQGAKINSAATGSGVFVNAATNTTGG
                     QIDPIYAVADAANPAFGISKGIKWLGNITANTSTGYIQIHSKAPEITGNMTAYGLALL
                     GTNQSYSLTGTGSISAITASLGTGTLTYTNTGPLTIGSYGGISGITAGAVTLTAGGLL
                     GSENITTTGAGSITLNPSSGTHTYSGVISGGVALSKSGNGTQILTADHTFTGATTVSG
                     GVLRVTSSGGLGTAAGGTTVSGGALEISGGITLADALNLSGTGMSSNGALRSLSGANT
                     LTGNITLSAATEMQVDAGSLSITPSSGNAFAGAFGLTLQTDGQVTVGGVMATGTGSLT
                     KTGAADLLLTGNNTFTGSTTISGGTLYLGTGGTGGTVAGAIVNNGSVVVNRSNDVTLA
                     GAISGTGGLTKQGAGTLTLSGANTYAGNTTVSGGGLQISSDGNLGAAPGAVTAGKLLL
                     NGGSLTATETFTLSSNRGITLGADSTITVASGKTLTYSGVMTDGASSFALTKAGAGAL
                     VLGAAQTYNGLTSVTGGTLRLGAGASLNGGAGELSLASGSTLDIQSNALTLGALTMAG
                     TASVVNGAGASSLTVTGASVLANSITTSGHQIYNGAVTLAEDTNLVTTANGSLTFNST
                     LNSASASAPKNLTANISSSTYYWVDWTSVNTAAKTVTGSVTIDGTVITVVYSNPQGWF
                     GVQTSGGINYWTENTGTPSPYVSSQVANG"
ORIGIN      
        1 catgctgacg cacgagctca aaacgccgct gtcgaccatt tacatgcggc tggacgagga
       61 aggcaaaaac gcacaagcta tcaaaaagtc catcagcgaa atgaacacgg tcattgaccg
      121 ttgtgttcag gccaacaagg tgcaagacca aaaattgcag gttcaaagcg acccggtcga
      181 cctgatgctg ctgatcgatg atgtggtcac cagtgcccca tcgcccgagc gtattgaggt
      241 gcagtcaagc gcacagcacc gcttgcaaac cgaccggcag ttgctgggca ttgtgttgag
      301 caacttggtc gagaacgctt gcaaatactc ggccaaagac agtcgaattg acatcgcggt
      361 cgaggacttg ggcagccagg ttcaactgac attcaaaaac accacagggc gcgctgggtg
      421 gccctctgaa acacgtattt ttgagaagta ctaccgaggc tcaggcgcgc agggtcaggc
      481 aggaaccggc ttgggcttgt ttttggtgca aagcttggtg gcctcgctgg gggggcgcat
      541 tgcttaccag cccacggcaa cgcaagtttg ctttgtcttg actttgccca aatcaaacgc
      601 tggggccttg tgatgccaaa ggctttttca tggtctgttt ttgatacatt ggcgccatga
      661 cagacttgcc tacgttgcac attctgattg tcgaagacaa cgacaatttg cgcgaagcca
      721 cgcaagagtt gttggcgcaa caaggtcatc aagtgacagc catgtcgtgc gctgaagatg
      781 tggacgacac gcccacacgg gatgtgcccg atctgtattt gattgatgtg aacctgccgg
      841 gtgaaaacgg gttcagtttg gctgagcgca ttcgcaaaag ccatcctgca gcaggcattg
      901 tgctgatgac tgcccgtggc caactcgaag accgtctgct ggggtacacc tgtggcgcag
      961 acaattattt gatcaagccg gtcgagcaat ccgagttgct ggtgtgtatt caaagtctgg
     1021 ctcggcgcat caaacccgcc aaaccccacg cagaagccga cttggtgcta gatgtgcaag
     1081 cgctgtcatt gcgcggtcca cttgagagcg tgtcgctcac ttacccagag agtttgttgt
     1141 tgatggccat gacccgcgca gtgggccaaa agctcgaacg ctggcaggcc atgcaattgg
     1201 ttgacgccaa agacaaaggc ctgtcgcccg ctaatttaga aatgcgcatc agcgctttgc
     1261 gcaaaaagat ggatgcctgc ggagcccctg ctgaggccat ccgcaccatc aggggctttg
     1321 gttatgcgct gagttgtcac gtcaaagtgt tgtgacggtt caggccttca ccgtcacccg
     1381 tgccccatcc cttttttctg ccttagacgt cgccggcgcc atcggcgctt ttgctttttt
     1441 tgcccgctcc gcgtggcttg cgcaggccat tgctggccag ggtttcaatg tgcggcatgt
     1501 tctcgggcgc aggcaccgcg gtgttggagg gaggggcgat tttgttggcc acatggctca
     1561 agcccgagta gacatacttc ttgatgttgt ccagtgtttt gctgccgcct tgggcctctt
     1621 cttgttcggc ttgagcatcg tcattggcca tagcggcagg ggctgaagca gcgtcttgcg
     1681 ccgcatcagc aagggcctca ttgggcgttg catttgcttg cgcttgttgt gcagccacct
     1741 gggcacccaa acgtgcggct tgagaaaaat gcgccgagat cagacgcttg agttcatcca
     1801 cttgtgtgaa cgcatattcc acatcgggaa agatggcagg cgcattcaat aatttgccct
     1861 cttcggtcaa caaggccgtc tgaactgcga tgccagcagg cgttgtttcc accaaaaaaa
     1921 cgctgcgtcc tttgatgact tgttcagacg attcggtgtt gtttgcttcc tcagacatga
     1981 cggcattctc ctcaggttga actcatgtat aaaccgtttg agtttaccta tattcgacat
     2041 gcagttgtct cttgagcctc gtcagcaagc cccagatatt caggttttga aaatcttggg
     2101 tgtggtgctg gccgttcatt tggccttggc ttggttgatg ttgtttgcgc ccactctccc
     2161 gctgccgcca aaaattcccg ccatcacgat cgatatctcg gccgcgcttc ccgaacagcg
     2221 gcgtggactt gaagaacctg ttgaggccca gtcggggcaa aacgctgcgg ccagtcgtcc
     2281 gcctgcacct cgcgcagcgg ccaaagctgc gccgacagca ccaccggcca agcccgaaaa
     2341 acccttgatg ccaagcccgc ccaagagtga gacggcgccc accaaaacgg ttgacaacgt
     2401 ggcgcccgtg gcccctccgc cagagcccat ggcggcggcc atgccgagca ccacctcgca
     2461 ggccgtgccc aaaggccaga cagacgtcac acaagaaacg gtgcgcacct cagagcccga
     2521 tttgcaagca gcctacaaag acaaccccaa accgccgtat cccaaagcgg cctttcgcgc
     2581 aggcgctgaa ggcactgtcg aaatcgcttt ggtcgtgaac tccgacgggt ctgtggccag
     2641 cgcggtggtg gcacttagca gtggccatga actgctcgac aaatcggcac tcgacacggt
     2701 gaagggttgg cgcttcaagt cggcacgcaa agatggcgtc ttgactaaaa gcgcggtgcg
     2761 ggtgcccatc acattcaggc tcagagccgc tcgataatgg cgggtcaaaa aaaggatcgt
     2821 aaatgttgga tgcgttgatt gttcatgccg tgttggttat tttggtgctg ttgtcggtgg
     2881 tcacttggac gctggcttgg ctgaaaattc gccaaaacca aaaagccgtg agcgagatga
     2941 aaaattttga gcagcaattt ttcaagctcc acgattggtc acaactcaaa gcgttgctgc
     3001 aaaccgcgca gggcccattg gccagcatgg ccgcggcggg cgtggaggcg gtggaagact
     3061 tgcaggccag cgggccgagc gtgttgatcg acccacaatt ggtggttgag cgcgtgttgc
     3121 agcaagccct gcaagaacaa ttgcgtgcgc aagaacgcgg cttgtcagag ctggccacca
     3181 ttggttctat ctcgcctttt gtgggacttt tcggcacggt ctggggcatc atgaatgcgc
     3241 tcaaaaacat tggagagtcc gggcaagcca gcatcgatgt ggtcgccggg cctgtgggtg
     3301 aggccttgat tgcgactgca gtggggattg cggtggcggt gcctgcggtg ctgttttaca
     3361 acgtgttgtt gcgcaaacaa aaactgcggg tcacccaaat ggaggcgttt gccgactctt
     3421 ttgcacgttt ggcgctgaaa tatttgtctt cgccctcagg agcccgacca tgagcatgcg
     3481 cagttcgggg gactctgatg gcgccatcgc ggagatcaat gtcacgccgt tggtcgatgt
     3541 gatgttggtt ttgttgatca tctttatcgt gacggcaccg atgatcacac cgcaagccat
     3601 gaaggtcacc cttcctcaaa cggaccgggt ggttcagcga gaccaagcta aaaatgaggt
     3661 cttagtggtt ttaaaagatg gctctctgaa ttacaaaggg ttggatatca cggatgccgg
     3721 actcaaagcc atcatggtca cagacggcaa atcgccccat taccaattgc aagtgcaagc
     3781 cgatgagggg gtgccgtatg gccgaattgc ccaaatcatg gcttgggccc aaacagcggg
     3841 attgcagaaa ctcactttta taacggttcc caaccgctga gattgtcgat tttgttgaaa
     3901 atgaattctt taggtttttt tgggtaggta attgatattt tcataatatt cgtaatatgc
     3961 gaatattgtg cctacatttt tgcccgcggg tttttgcgct caccgtcttg ctttggtttg
     4021 caaaagcagg ctgggctcag cccattcaat acccccctga tcgcgcgggt cagttgatgc
     4081 agcaactgca aaacgatccg gctttaaaag gcggaacgca acctgcattg cccaaattgg
     4141 cgcccccaaa ttctcagcct ttgcaacctg ctgctgttgc ccctggcgag gacacctttt
     4201 tgtttaagtc ggtcgtgctg tctggtaaca ccttggtcaa cacgtcacaa atcgagttgt
     4261 tgttggcacc ttggttgggc aaaaacatca gccttgctca actgcaacaa gccgttgcac
     4321 aaatatcagc tttgtacaga gatcaaggct ggttggcgca agccaccttg cccgatcaag
     4381 atgtttctga cgggcatgtc aaggtcacgg tgatcgaagg caaattgggt gaagtgatct
     4441 tgcagttgga agacggcaag ccgcaactcg gcgcatggat acgacggcgc atcccttcgc
     4501 tgatccagca ctacatgccg attggcaaga ccatttattt caacgacatg gacaaggcct
     4561 tgttgttggc cggtgatctg ccgggcacgg cggtctcggg cagtttgcaa gccggcaaag
     4621 tgccgggcac ttcggacttg ttggtcaagg tggacagcac accgatggtg gtggggcagg
     4681 tcagtaccga caacatgggc agccgttcga ccggtgtggt gcgcttgaat gcgcaggtgc
     4741 agttgaactc gccgttgggc acgggcgaac agttttcttt ctcgggcagt aaaaacgcgg
     4801 gcagcaccta cgttcacgct ggcgtgagca cgccggtggg catcgaggaa tggcgcggtt
     4861 tgattttcaa tgccgaagcc agtcgcatgg actaccgcat tttggaccag tacaagccgg
     4921 atggcgctcg attacggccc gagggccaca gcaatgtttt gggtgtcaac ctggtggcgc
     4981 catgggtgcg atcggccaac accaatttga gtttgaattt gggcctggaa taccgcaagg
     5041 ccttggacaa gtcggatctg gaagtgcccg gtaccttagg cattgtgcgc aacacgcaag
     5101 tgaacaaccg cagcctcagc atgaacttca gccacttgga tggcatctgg ggcggcggca
     5161 ataatttgtt gggctgggtt gaaacggggg gcacgattcg attgggccca tcgggagccg
     5221 cctcgttgga tgccacagaa ggtcgcacac agggcagctt ccagaaaaga cgcatcacag
     5281 cttcgcgctt gcagttcatc gatggcaagc acgcgatctt catgtcggcg tcgcgccagt
     5341 gggccagcaa aaacttggac tcgtctgaaa agctttacct cggtggagcg tcgggggtgc
     5401 gggccttccc caacagcgaa gcgggtggca gctcggggtt aacggccacg ctcgagctgc
     5461 ggcgggaatg gagtgcccag tggcaaacca ctttgttcta cgactacggc cgcatctcgc
     5521 aattcaaagt gcccgtgcgt gccgatggca ccagcctgct caatggcgca agcaacgaca
     5581 tcatgttgcg tggccgtggg gtcgcgatga cctatcgctt tgtctcgggc gcagaggtca
     5641 aggccacatt agcgcgcagg gtctcgccca atccgcaacc cagctcaacg ggcaccgaca
     5701 acgacggcac cttgcggctc aaccggttct ggctgaacgt cagcatgccc ttctaaacca
     5761 ccgaagacag tgaacaaggt ttaccgcgtc atcttcaacg aagtcaccgc cacatggacg
     5821 gtggtggcgg agattgcgcg ctcgtgtggc aaacgcagtt cactcgtcaa aaaaatggcc
     5881 aagctggccg ccgtgatggg cttggccagc cagatggagt tggcagcggc ggggccgccg
     5941 gcgcccaccg agttgcccac gcaagggcag gtggccgctg gcattgcacg aattggtcga
     6001 gagggcacgg gcagcgctcc ggtgctgaac attgaccaaa gctcgcagcg agcggtcatc
     6061 aactggggca ccttcaatgt ggggtcttcg ggcacggtca acttcaacca acccaacgcc
     6121 caagcggcca ccttgaaccg cgtgcgcgat gccaacccga gccagatttt tggcaaggtc
     6181 aacgcgcccg gccaagtcac tttcatcaac cccgccgggg tttactttgg caagagcgcg
     6241 gtgctggatg tgggggccgt gacggccacc acgatgaacc aaagcgatgc ccaattcatg
     6301 gcgggcaaat cggagtttgc gcgcaatggc gccactggtg cggtggtcaa cgaaggcacc
     6361 attcgcgctg cccttggtgg ctatgtggcg ctgctggcgc cgcaggtgcg caacgaaggc
     6421 ttgatcgtgg cccagcaagg cacggtggtc atggccggtg ccgaagccat caagctcaac
     6481 tttgatcccg ccagcaagtt ggccagcatc accgtcagcc ccagcttgat cgccaccttg
     6541 gtcgagaaca aaactgcggt gcaagcgccc gaaggtttga tcatcctcag cgccacggcc
     6601 ttggatgcaa tgacgggcca gatcatcaac agcggccaac tcaatgccag cagtttgacc
     6661 cgacaaggcg gacgcatttt gttgcaaagc ggcaaggtgc aactcagcgc aaccagcgtg
     6721 ctgcaagcca agggacccac gcaaggcggc gaggtgcaca tccaggcgca gcgcattgaa
     6781 aatgctggcg cgatagatgt ctccagcacg cagggcgctg gcggcaaagt gctgctgcaa
     6841 gccagcagcg ccggcgtgcc aacctctgtg ccaacaacgc tgggcaccgc gagcacctcc
     6901 gcctcagtca ccacagcgca gaccgctatc gcactcgaac cccagtcgca ggtgcgtgcc
     6961 gatggcgccg ttcgcggcgg cgagattcgt ctcgagtcag cccaggccgt gaagctcgag
     7021 aacgccgcgc tgtcggccag cagtgtggcg ggcacgggtg gcacggtggt catcgaaagc
     7081 cgtgagttga gcgtgaccca cagcaccgtg tcggtcgatg gtgatgcgcg tggcggccaa
     7141 gtgcaactgc gcgctacacc gggcgaacag gtcacgtcct cagacccgtt gtcgcccttg
     7201 agcccgatgc cggggggcag cagcgtgatg atcagtggca ccagtgtggt cagtgccagc
     7261 agccgccgtg ggcggggtgg tgatgtatcg gtcaccggca ccacgctgat cttgcaagac
     7321 accactcgca tcgatgccac aggcgctact ggcggtggtg aggtgtatgt gggcggtggc
     7381 tggcaaggca cagggccatt gccccatgcg atcaccgtca ccatgggccc cgaggtggtg
     7441 attgatgcca gtgccctcga gcaagggcaa ggcggcacgg tggtgttgtg gagtgatgtt
     7501 cgcaaccctt tctcgttgac ctcggcgcat ggaacgattc tggccaaagg cggaactcaa
     7561 ggtggtgatg gtgggcaaat cgagacctcg ggtggacgcc tccaagtcga tggtgtgacc
     7621 ggctcggccg ctgcccccat gggcaaagcg ggcgagtggt tgtttgaccc gaccaacatc
     7681 accatcggca gctcggggtc cgccaacagt ggcaacgatg gctccagcat ttctgccact
     7741 ggcatcaaca acctcttgaa cggcggcacc agcgtgaccg tgacgacctt ttcgggcggg
     7801 ggagatctgg ggaatttgac ggtctcggaa gccatcaaca agtccagcgg caacggtgac
     7861 gtgacgctga cgctgcgggc cgccaacacc attgtcatca gccgcgacat tgcccacacc
     7921 ggtggcagtg ggcgcttgca tttggtcatc gacgccgaca acaacaccgc cgcttctacg
     7981 gccaatgcaa gcccctctcg ggatggtgcg ggcattgtga ttttggaggc caacctctcc
     8041 acgggcggcg gcaacctgtt ggtggggggt gtcacccaga acggttctac cgggggtgat
     8101 ttgttcattg ggggctcttc cgctctctct atttcaaccg ccggggggtc ggtggatgtc
     8161 aagggcaacc tgatcattgc caacagcagc gcagatggcg tgagcatcaa caccgcgggc
     8221 ggagccattg acctgcgtgg cgctgtggac tctggcaacc aatacacagc cgttgctggc
     8281 gccaaaacgt ggcagcaggc ctttgacgat gccaagacgc gctctaattc atggctcgcc
     8341 acgattggct cttcgcttga aaatgcgctg gccgtgcgcg ctgccaacac gtccagtgcg
     8401 tggctcgggg ggcaacgcat tcatggcacc aatgaatggc gatggacggc cgaccccagc
     8461 tacaacgcaa cgaccaaacc ccttgtcttc tttttccaag gggccaccac agagacctcc
     8521 ttgggctctg gcagctcggg gtctggtggt acgacagcga cggggtactt tgccaattgg
     8581 agtggttgga ccaatggcgt cgccagtggt gagcccaaca actggaacgg tggcgcggcc
     8641 actttcagta ttgagggcga aagcgctttg caattcacag ggtcacaagg caaatggaac
     8701 gatttgccgc gcgccagcac gacccttgat caatatgtgc tcgagaccaa tctggcacct
     8761 tcgcgtttga atctgaatgc cggtacgggg gcggtccgca tcagcaacgc ggtcggattt
     8821 agcaaagcct tgtcgcagct ggacatcacg gcttccagca ccaccctgag cggcaggggt
     8881 gtcatcacca ccggggcaca aaactacagc agcggcttca gcgccgagaa cagtggtcga
     8941 attgaaattt cgggcgccac gatatcttcc agcggcgcgg tcagcatcaa gtccctcaca
     9001 aacgatgtgt tcttgaatgc cacgttcact cacatagcgc ccacggccag cacattcaat
     9061 gtggaggcgc agcggcacat ccaactgggc accaatgcca gcatcagttc cacgaccgcc
     9121 gcgctgcaga ccacactttg ggccgacacc gacaaaagtg gtgacgggat catttacttt
     9181 gaaggcagtg gcatcaacac caaagggggc gcgctgacgt ttggcaaagc cggtcagacc
     9241 aacgtgctgg gtggcgccac ggtgatggtg ggcggcgatg ttttcttcca gcgaagcagc
     9301 gcgcaaaccc tcagcaccga aggcggcgcc atcaacatct acggcgaaac cattgtctcc
     9361 aacacctctg gcctcaatgt caacagcggc aatggtgatg tgacgctgca tggcatgctg
     9421 aactctggca accagtattc cggtgttcaa gtggccacgg caatttcttg gactgcggcg
     9481 cgagatgctg ccaaaggcgc gaccggaggc gcctcggctc tcggggacag ctacttggcc
     9541 acgatcacgt cgcgactcga aaattcgatt gccgcgctct cagtgaacaa caacagctct
     9601 tggctgggcg ccaggcaact gagcagcaac ggggcatggc aatggaatgt gggccctgaa
     9661 attggccaag ccctcaccta caccaactgg aaccccggcg aacccaacaa ctgctgcacg
     9721 ggcaccgcca acggcgcggg cttttttggt gaaaacgcct tgcaattcac cggtgccaat
     9781 tcaagctgga acgatttgtt tgacaacggg gtgttttcca gcaacttgaa tttttatgtg
     9841 cgcgagacca acttggctgc atcgcctgtg acgttcaatg cgggcacggg cacgctcaca
     9901 ctgaaatcaa atgttggctc cagcaaggcc atctcgacct tggcggtgac ggcggtcacc
     9961 agcgtcatca acagcaactc gatgaacacc tcggtggcgc agaactacac cggcaacttg
    10021 acggtcaaca ccggcagtgg cgatttcttg gtgcggggtg gcgcgctcaa tgtctcgggc
    10081 aacgccacat tcaatgccgg ccgcgttttg cagcaaacct ctttgaatgc caccggttct
    10141 ggctcactga ctttcaatgc gccgctggtg gccaatgccg ataacttgtc catcacctcc
    10201 ggctcgggcg gggtgacctt caactcgacc ctcaacagcg acgcggcaag cacgctgcgc
    10261 aacctcaccg tgacggccac tggcggcgat gtcacgctga acgccaccgt gggtggcact
    10321 ctcagactcg acaatctgtt gatcaacgcc aacaacctgg tggtgcccaa tgccaacctg
    10381 tcggtgtcgg tggccgaaga cctggtgttg aaggccggcc tgaaacacgc gggggccagc
    10441 gatgtcacca ccacgctgac cgcgggcgat gacattttcc tcaacggcgc ggtgtccacc
    10501 agctcgagcg gcaaactcaa tttatcattg accggggctc gctatggcgg cgtgattgcg
    10561 tttgaaggcg atgtcagcac cggcggtggc aatttgacgg ccacggcaga aaccatcagc
    10621 ttccaagcca cttcaaacca aaccgtcaac acctcggcca gcagtggcac cggtggtgcg
    10681 attgacttca gcaacgtcag cagcaccgac acccaagtgg tcttgggggt gctcaacagt
    10741 ggcagcgccg gcaccctcac gctcagcacc gggggtgggg cggtgaacat caggggcagc
    10801 gtggacagtg ccagcagcgt gcagcgccaa accgacatcg gtacgggctt gaccggctgg
    10861 agctccaccg ccacccatgc caccggttac ggcgattggg gctcggttgt gggacccttt
    10921 gccaacggca atgccggggt cacccgcacg ctcgattttg gcaatcaagg caaaaacatc
    10981 accttcgatt tttaccgcct agagagttgg gacaacgagt ttttgcgctt gtatgtcaac
    11041 ggcagcaagg tgggtgagcg ctcgttcgtc gaaaatggca tcctgaccgg caccgagctc
    11101 gggacctcgg tgacttcggg ttacgccctt cgcttctcgc ccagtggcgg tgtgttgagt
    11161 ggcaactaca acactacccg tggctggaac gaccagaagg tggctgtcaa cctggacacc
    11221 ccggcgttgg gcagcttcac cttccgggtg gacagcagtt tggattcggt ctgggacgac
    11281 gaaggctggg gcatcaaaaa cttgttggtg cgcaacttgg cctccagtta ttcaggcaat
    11341 gcggctctga cggtgaatgc tggggccggg gccattggcc tcacgagcgg tgtgggccaa
    11401 agcaaaactc tggcggccat gcaactcaac agcaccggcg cgaccacctt gggcggggcc
    11461 gtcagggcga ccagcgtgac caccaacacg ggcggcactt tgcaactcaa tggtgcatcg
    11521 gtcaccacca ccggtgcaca aacctatggc gaaaacatca gcttgggccg cgctgtcacg
    11581 ctgacggctt cggacatcag ctcggcaggc accctgaact taggggccaa cacgttgacc
    11641 ctcaacaccc cctccgacat gaccatcgca ggggtcatca gcggcacggg gggtgcggtc
    11701 accaagcagg gtgcaggcac cctcacgctg tcgggggcca acaccttcac tggcggcatg
    11761 accatctcgc aaggcaccct gaaagcgggc gtgagttcgg tgggcagcac cagcggcgcc
    11821 atgggcacgg gcactgtcac ggtgcagtcg ggcagcgtgg tggatttgaa tggcatgacc
    11881 gtggccaacg cgctcaacat ttcgggcacg ggcattggca ataccggtgt cttgatcaac
    11941 tcaagcagca ccgccgccac ggccagcggt gccgtgaccg tggcggccaa cgccactttg
    12001 ggcggcaccg gggccatgac cctgagtggc gcggtggggg cgggcagcaa cacggtgacc
    12061 tttgccaacg cgtcgggctt cacggccacc cacaccagca acagcattca aaacatcgcc
    12121 atcagcaaca ccgcgctgac cctcaaaacc aaccaagccc tgtcggttgc agccagcagc
    12181 ctgagtggca acaccacctt gcaaacggtg gcggccgaca aagacatcac cgtttcaggt
    12241 gccatcacca acaacctcaa cgacaacagc ctgaccctga tggcggccag agacattgtg
    12301 ttcagcagca gcgtctcggg gtcttcgggc aaagcgctca atgtttacgc ttattcagac
    12361 accgacaaaa gcaatgccgg gggcattcga tttggctctt tcatcgacac ctggggcggc
    12421 catgtgttgc tgggcggggg caccgccgac accagcacca cctgtgccgg cacgttctcg
    12481 tgcacgggcg ggttcgccag ccaaggcaat aacaacatcg gtatccacat aacaggagcc
    12541 actcagtaca tccgggcgcg cggcggcaac atcaccttgc gcgggctggg caaccccacc
    12601 gcaagcacct atggtgacgg cattcttatc gccaattcgg gtggtatcac caccaccggc
    12661 gcaggcacca tctcgctcac cggcattgcc accggggtgt ggaacggtgt ccgcatcgat
    12721 aacaccgcca tcagcaccgg tacgggtgac atcacgatca cgggcaacag caactcgacg
    12781 agttcctata cgggtgtgcg tttgcacggc aacaccgccg tcacgacagg cggcaaggtc
    12841 accgtgacgg gcgtaggggg ctcggccaat tacggggtgt gggtgctgga caccgccgcc
    12901 atcactgccg gtggagacat cacgatcagt ggccaaaacg gcacccgcaa ttggggcaca
    12961 gtcctcgagt ccagcagcgc tattcaaacc acggcgggta acctgtcgat ttctggcacg
    13021 ggcactggcg gtgtttattt gaaccttggc agcttggttg cggccaacaa cgagaccacc
    13081 cccaccgcgg gtggcaacat caccatcagt ggctcgggct cgtccaacta cggcgtcgag
    13141 caagggtcgg gcgccatggc cgcgtttggc agcatcacca ttcagggcac ggcatccaac
    13201 taccggggca cgtttttagg gggcacgggt gccatcaaat cggtgggcaa cctctcgatc
    13261 accgctgcca gcacttccgg cgattggtgg gccggtcgaa ttgagggcaa caaactcatc
    13321 caatcgacca ccggcaacat cagcatgacc agcagcgggc aagcaggctg gtatgtctat
    13381 ggccgtgtgg tggccggcaa cgacaccagc aaccccaccg cgggcggcac catcaccgtc
    13441 aattccgcgg gcaccagcag ctacggcttg cagctcaact cttcgtcctt gctggcgcat
    13501 ggcgcgatca acatcaccgc caccaacacc agcagcaacc acgtcttccg gcacgagggc
    13561 gccaccggtt ccatcaagtc gaatggcaac atcaccattc aagccggcaa tttgacgggc
    13621 aacaccggca catggggctt ggtggtggac agcggagctt ccattcaatc gactgccggc
    13681 aacatcgcca tcacggcccg gggttcggtg ggtggattta acgtggtcag cagtgccacg
    13741 tcgatcgtgg ccggcaatca cctgaccgcg cccacctctg gcggcaacat cactctgaac
    13801 gccacaggcg gctcgagcta tggcacggaa atcgacgctg gctcactggt cgcgaatggc
    13861 agcatcactt ttacttcgac gggcggcttt tcaggaactt atttgaccgg aacgggcttg
    13921 ttcaaagcca acggcgatat caccatcaac tccagcagta cctcgtcgac cagctggggt
    13981 tggtaccaag actccagccg ggtggtgcaa agcaccgcgg gcaacctgag cctcaccggc
    14041 aacggcggct acggcatcta tatcaatggt ggcggcctgg tggcgggcaa ccacctgacc
    14101 gctcccaccg ccggcggcag catcaatatc cgatccacca ccaccggctc acacgctgac
    14161 ggcgctggtt tgcgcatgga cactgcgggc accgccatct tggcctacgg cggcatcgac
    14221 atttatgcca atgctgcctc ggccggcatg aacggctctg caggcaatgg ccatggggtg
    14281 ttgatgtggg gctctaacca aatcatccgc agcttcaacg gcgatttgtc catcaccggt
    14341 tatgccaacc gttgggtaga ccacggcgcg ggcacctctg ttatctcggg gggtatcacc
    14401 ctgtacagct ccaccgattt gctgcgtgcc aaaggcgaca tcaccctgaa gggcgtgtcg
    14461 atgcaaggca ttgggcttta tttgacggtg gtggatggcg gctcgaccac ccaaggcgtg
    14521 cgctccgaca ccggcaacat cgtgatggat gggttgaaca acaacaccag ctatggcgcc
    14581 acctacattc gcacgcccat tgtggcgagt gcgggctctg tttacatctc gggtgcgggc
    14641 ggctacagcg gcattcgaca agacctgtgg caaggcaaca tcaccgcggc cggtgacatc
    14701 cagttgatcg gttacgccag aacgtccgat ggtttgtact tcagctcggg cggtatcacc
    14761 tcgaccggcg gcaacgtgac tttgtcgggc tacaccccca gtgccaccgt atccgattac
    14821 ggcatttact cgtccgctcc atcggtctcg gcggccaatg ggtcggtgat tttccaaggc
    14881 gccaagatca actcggcggc caccggcagc ggcgtgtttg tgaacgcggc caccaacacg
    14941 accggcggtc agattgaccc gatttatgcc gtggccgatg cggccaaccc ggcgtttggc
    15001 atctcgaaag gcatcaagtg gttgggcaac atcacggcca acaccagcac aggctacatc
    15061 caaatccatt ccaaagcgcc tgaaatcacc ggcaacatga cggcctatgg tttggccttg
    15121 ttgggcacca accaaagtta ttcgctcacc ggcacaggct cgatcagcgc catcacggcc
    15181 agtttgggca cgggcacact gacctacacc aacacaggcc cgctgacgat tggctcgtat
    15241 ggcggcatca gcggcatcac cgcaggcgcg gtcacgctca cggccggtgg cttgctgggc
    15301 agtgaaaaca tcaccaccac cggcgccggc agcatcacgc tcaacccgtc ttcgggcacg
    15361 cacacttatt ccggcgtgat atcgggcggt gtggcgctct ccaagtcggg caatggcacc
    15421 caaatattga cggctgacca caccttcacc ggcgccacta ctgtgagtgg cggcgtgctg
    15481 cgggtgacgt cttcgggcgg cttgggcacg gcggccgggg gcaccacggt gagtggcggt
    15541 gcgctagaaa tttcgggcgg catcacgctg gccgatgccc tcaacttgtc gggcacgggt
    15601 atgtccagca atggggctct gcgcagtttg tcgggggcca atacgctgac gggcaacatc
    15661 acattgagtg ccgccaccga gatgcaagtg gacgcaggct ctttgtccat cacgcccagc
    15721 agcggtaacg cgtttgcagg tgcgtttggc ttgacgctgc aaaccgatgg ccaagtgacg
    15781 gtgggcggtg tgatggccac cggcacaggc agcttgacca aaaccggcgc tgctgatttg
    15841 ctgttgacgg gcaacaacac cttcacgggc agcaccacca tctcgggcgg caccctttat
    15901 ttaggcacgg ggggcacggg cggtacggtg gcgggcgcca tcgtgaacaa cggcagcgtg
    15961 gtggtaaacc ggtccaacga tgtgacgttg gccggggcga tcagtggcac cggtggcttg
    16021 accaagcagg gcgctggcac gctgacgctg tcgggcgcca acacctatgc gggcaacacc
    16081 accgtgtcgg gcggtggtct gcagatttcg agcgatggca acttgggcgc cgcaccgggg
    16141 gcggtgaccg cgggcaagtt gctgctgaac ggcggcagcc tgacggccac cgaaaccttc
    16201 acgctgagca gcaaccgcgg catcaccttg ggcgcggaca gcaccatcac ggtggccagc
    16261 ggcaagacct tgacctactc cggggtgatg accgatggcg cgtcttcttt tgctttgacc
    16321 aaagccggcg ccggtgcgtt ggtgttggga gccgcgcaaa cctacaacgg cctgacctcg
    16381 gtcaccggcg gcaccttgcg cttgggcgcc ggggcttccc tgaatggggg cgcgggtgaa
    16441 ttgagtttgg ccagtggcag tacgctggac attcaaagca acgcgctcac cttgggcgcg
    16501 ttgaccatgg ccggcacggc ttcggtggtg aacggcgctg gcgcttctag cttgacggtg
    16561 acgggcgcct cggtgttggc caacagcatc accaccagcg gccaccaaat ttacaacggc
    16621 gcggtgacct tggccgaaga caccaatttg gtgaccaccg ccaatggcag cctcacgttc
    16681 aactcgacac tgaactccgc gagcgccagc gccccgaaaa atctgacggc caatatctcc
    16741 agctcgacct attactgggt ggactggacc agcgtgaaca ctgcggccaa aacggtgacg
    16801 ggttcggtga ccatcgacgg cacggtgatc acggtggtct atagcaaccc gcaaggttgg
    16861 tttggcgtgc agacttctgg gggcattaac tattggacag aaaacactgg aaccccatca
    16921 ccctatgtga gcagtcaggt ggccaatgg
//
LOCUS       MW122880               43813 bp    DNA     linear   ENV 16-FEB-2021
DEFINITION  Micrococcales bacterium clone HULAa2F4.
ACCESSION   urn.local...38-d0s7eex
DBLINK      BioProject: PRJNA667607
KEYWORDS    ENV.
SOURCE      Micrococcales bacterium
  ORGANISM  Micrococcales bacterium
            Unclassified.
REFERENCE   1  (bases 1 to 43813)
  AUTHORS   Chazan,A., Rozenberg,A., Mannen,K., Nagata,T., Tahan,R., Yaish,S.,
            Larom,S., Inoue,K., Beja,O. and Pushkarev,A.
  TITLE     Diverse heliorhodopsins detected via functional metagenomics in
            peat lake Actinobacteria, Chloroflexi and Archaea
  JOURNAL   Unpublished
REFERENCE   2  (bases 1 to 43813)
  AUTHORS   Chazan,A., Rozenberg,A., Mannen,K., Nagata,T., Tahan,R., Yaish,S.,
            Larom,S., Inoue,K., Beja,O. and Pushkarev,A.
  TITLE     Direct Submission
  JOURNAL   Submitted (11-FEB-2021) Biology, Technion, Faculty of Biology, 522
            Emerson Building, Haifa 32000, Israel, Haifa 32000, Israel
FEATURES             Location/Qualifiers
     source          1..43813
                     /organism="Micrococcales bacterium"
                     /mol_type="genomic DNA"
                     /isolation_source="freshwater"
                     /clone="HULAa2F4"
                     /environmental_sample
                     /country="Israel"
                     /lat_lon="33.10611111 N 35.60250000 E"
                     /collection_date="18-Oct-2018"
     gene            complement(<1..178)
                     /locus_tag="HULAa2F4_00001a"
     CDS             complement(<1..178)
                     /locus_tag="HULAa2F4_00001a"
                     /inference="ab initio prediction:GeneMark.hmm:v3.25"
                     /inference="protein motif:CDD:COG1309"
                     /codon_start=1
                     /transl_table=11
                     /product="TetR/AcrR family transcriptional regulator"
                     /translation="MKKNSYHHGNLEEALLKVGMKEAKATGSRNLGVTHLAKLVDVTP
                     MAVYRHFPSGENLKA"
     gene            248..973
                     /locus_tag="HULAa2F4_00001"
     CDS             248..973
                     /locus_tag="HULAa2F4_00001"
                     /inference="ab initio prediction:Prodigal:v2.6"
                     /codon_start=1
                     /transl_table=11
                     /product="hypothetical protein"
                     /translation="MSQTINPALSRGALGFTGILSILQGLLIFVPTFVLGAAINWPDS
                     LDYPASQLLPELIEQEGAVRFGYIAYLIYSILFVVSMFMLTKLSSGKAMASMFGIILA
                     FAVASTTARSIGIVRWLVPMPQLAESWNSAATDQERYAISVTYDSLNLFGGTVGEVLG
                     VSIFAALSLLAISIAFLRDGLPKWIGIFGLVSVAALLATTTELMGFEPDTFVLVFGTT
                     AIQLWFLAVGLWLLVKAASSKNR"
     gene            987..1934
                     /locus_tag="HULAa2F4_00002"
     CDS             987..1934
                     /locus_tag="HULAa2F4_00002"
                     /inference="ab initio prediction:Prodigal:v2.6"
                     /codon_start=1
                     /transl_table=11
                     /product="hypothetical protein"
                     /translation="MSDLHVVIGGGTIGGRLAKLLASNGKKVLVIARSTSGDASSGIE
                     YRSGDATSVEELMARAPEAKVIYNCANPPYDKWEAEWPKLSKAVNEFAMRAGADLVIC
                     SNLYGYGPYEGVLTEDLPLRATWANGQARAKVWQEAKALNDAGKLRVTEVRGSDYICS
                     NEQSRMGDRVVPNLMNGKPIQLLGALDQPHTWTDPDDVAQLMMKLADDDRSWGKPWHV
                     PSNPPKTQRQVVADIAAALGVNSYRLSAVGRAMETILGLFNPLIRELNKSSYQFNMPF
                     IMSSQAASETFGISAKPWHQVIEDLIEPYQSSMERKEQK"
     gene            1931..2344
                     /locus_tag="HULAa2F4_00003"
     CDS             1931..2344
                     /locus_tag="HULAa2F4_00003"
                     /inference="ab initio prediction:Prodigal:v2.6"
                     /codon_start=1
                     /transl_table=11
                     /product="hypothetical protein"
                     /translation="MSDASRWMVAIAFISLPTIAFGGYFLLSILKKQVGTENISPIQR
                     EYFKAGHAHAGVLVILSIIGQLVLDYSLFNETLVWAMRIGLFVSPLLISGGFFGGAPR
                     TVDGKPGDLVRLIPLGAVVMSVSTVGVGLSLLLGF"
     gene            complement(2395..3465)
                     /gene="ltaE"
                     /locus_tag="HULAa2F4_00004"
     CDS             complement(2395..3465)
                     /gene="ltaE"
                     /locus_tag="HULAa2F4_00004"
                     /EC_number="4.1.2.48"
                     /inference="ab initio prediction:Prodigal:v2.6"
                     /inference="similar to AA sequence:UniProtKB:O50584"
                     /codon_start=1
                     /transl_table=11
                     /product="Low specificity L-threonine aldolase"
                     /translation="MNNQRGFASDNYAGIHPAVLEAIGKVNHGHQVAYGEDSETERFD
                     SVVKELFGPNAKGFPVFNGTGANVIALQAATKRWEAVVCVESAHIHVDEGGAPEKMGG
                     LKLWTVPSPNGKLTVELAKSQLFDLGVVHRAQPAVISITQTTEMGTLYQPQEIKALAD
                     LAHEHGLLLHLDGARLSNAAAALGLSFADFTTKVGVDLVSLGGTKIGALAAEAVIVTG
                     TSTARGKQLADALPFLRKTSMQLASKMRFVSCQLNALFENGAAVAIANGRHANAMAAK
                     LYEGITEIAKSNPVVQVPNKAEANAVFPILPADVTQKLQQDYRFYVWNQATGQVRLMC
                     SFDTTEEDVSGLLAKLSQLLEQ"
     gene            complement(3458..3916)
                     /gene="lrpC"
                     /locus_tag="HULAa2F4_00005"
     CDS             complement(3458..3916)
                     /gene="lrpC"
                     /locus_tag="HULAa2F4_00005"
                     /inference="ab initio prediction:Prodigal:v2.6"
                     /inference="similar to AA sequence:UniProtKB:P96582"
                     /codon_start=1
                     /transl_table=11
                     /product="HTH-type transcriptional regulator LrpC"
                     /db_xref="COG:COG1522"
                     /translation="MESLDRTIALALAKDSSLSLSDFAAQLDVPSSTLHQRVKKLEAR
                     GVITGYRAEIDKSQVGLKISALVSLTPIDPAAPDDIVEKISKIAEIESCWSVAGVESY
                     IVKVAVAEPEALEELLARIRAAANVSTKTSVILSTAFESRPPAIPEESSE"
     gene            complement(3932..6022)
                     /locus_tag="HULAa2F4_00006"
     CDS             complement(3932..6022)
                     /locus_tag="HULAa2F4_00006"
                     /inference="ab initio prediction:Prodigal:v2.6"
                     /codon_start=1
                     /transl_table=11
                     /product="hypothetical protein"
                     /translation="MQRKSRILVDQAHSQAWTIDPALALQMNPANPADASYAKLRELA
                     EDAGYEVLAHKEGSITSAVLSDIDVLVLPHAATSDWEHTVGYGSPVLAKEEILAIQEF
                     VSNGGGLLVLGENEQAKYGNNFNELIGRYGIKLSNETVQDPAKNFKDVASWPKPEFPT
                     LLLSDFRFMVHEVVLYRTGTLELASGFSGEVFLRTSESALPAQAPVAAAIRDGNGQVV
                     VIADSDIFGDDSINDLDNAKLLLNVLGFLALGSQQASRDIAAAREKLENNQAWKSMQL
                     AVEELRPLQNKDGAIEEAANHPKASALLDQLIAGVRDLAPNFPHQSDYLAQAIKDLES
                     WRASGFAKPDFYESLQLFRPDLVRKNDVQHLAVFSMYTQNGNPNRNLEVLVTNTFWPQ
                     WLADKEKKYSNPAFIPIEFVGFSSGYDTNSAVFFPETVAVREVATYHWGGIFCDREAA
                     RFRKVVAGAKELLYLPLPASAEELLSDQLLAQETFVLWDLIHDRTHSRGDLPFDPFMI
                     KQRMPFWMYALEELRCDLSTFRETLVLEAEGDRLAKYIRYAILFDRLFRFPITGGRTR
                     NYDGLGGQIMFAHLHKSGALHWRDNRLTFEWDKVIDSVIELSNQVDALYHDGINRSRL
                     AQWIAAYEFVKGLVPPHPASNWAKGADQLPTGGELKEVVNLVLDDEFPLNVFYETLNR
                     KLSELVLSTKGITA"
     gene            6197..7816
                     /gene="qacA"
                     /locus_tag="HULAa2F4_00007"
     CDS             6197..7816
                     /gene="qacA"
                     /locus_tag="HULAa2F4_00007"
                     /inference="ab initio prediction:Prodigal:v2.6"
                     /inference="similar to AA sequence:UniProtKB:P0A0J9"
                     /codon_start=1
                     /transl_table=11
                     /product="Antiseptic resistance protein"
                     /db_xref="COG:COG0477"
                     /translation="MAALKNRWIGLVFISMSISLVIIDGTIVNTIFPSIINDLALTST
                     EVQWVQESYVLVFASLLLVWGSVADRIGRKRLLSIGIAIFIFSSVWAGSADTSSALIL
                     ARIVQGIGGAMVLPTTLSLVNANFQGKERGIAFAVWGATIGGMVAVGPVLGGWLATDF
                     DWRWAFLINLPLGLLILVGLAIFVPESKAPQAKGGLDWVGAAISVVMFSTLVFGLIEG
                     RIYGWWEASEKNQFKLFDFAWPTDGISVIPVALAISAIATVLFVVWESRRSKLGKNVL
                     LDLNLFRIASFRNGSIAALIISMGEFGILFAIPLWLQNVLGLSPISSGLVLLWLAGGA
                     FVASGVGGALSGKLPPARAVQIGVLLELVGVVGVAVVASQSVGWVGIAPFLFVYGIGI
                     GLATAQLTGVIMVDVPMEKAGQGSGSQSTVRQIGSALGIAVLGTLLFTGTQSSLETKL
                     SDIGIQSEQSQVLVEAVVDSAGGAIPQLTDGLTQQGVPAAVAAEVQVAAGDAFTDGAK
                     FSAWAAAAFLLLGLLSTFNLGSRKKKENLAL"
     gene            7847..9145
                     /gene="entS"
                     /locus_tag="HULAa2F4_00008"
     CDS             7847..9145
                     /gene="entS"
                     /locus_tag="HULAa2F4_00008"
                     /inference="ab initio prediction:Prodigal:v2.6"
                     /inference="protein motif:HAMAP:MF_01436"
                     /codon_start=1
                     /transl_table=11
                     /product="Enterobactin exporter EntS"
                     /translation="MENLTNTQSSPALDTNQSDSMPVWKRKVAVFLVGQTITTFGSFL
                     VQYAILWHLTLTTKSGLVLALASIFGFLPQAIVSIFAGVWADRVNRKIMIIVSDSTIA
                     IATLVLAFFMLSGTDDLWLIFLVMAIRSVGAGVQMPAISALVPQIVPTDKLMRVNGIN
                     SSIQSSLTLLAPVAAAAVYANFSLEAVLFIDVVTAIIGLSLLATISVPTLARAASAEK
                     PSYFTDLKEGLRYIFGNQLVRWVMAIFGIVFLLIVAPSNLSPLMLVRNFGSEVWMLTV
                     LELAFGVGMVLGGALMAVLANKIDRIAAIIGTSILFGVLAIGLGFTVNLIVFYVLFFF
                     IGLAVPAFSTSAMTLLQETVEPERQGRVFGFVGIVMAVAMPLGMAILGPLADVVSVEI
                     LMIVTGAATVLIALVAILLPAGRRAIAAAHASTGPTFTEK"
     gene            complement(9184..12954)
                     /locus_tag="HULAa2F4_00009"
     CDS             complement(9184..12954)
                     /locus_tag="HULAa2F4_00009"
                     /inference="ab initio prediction:Prodigal:v2.6"
                     /codon_start=1
                     /transl_table=11
                     /product="hypothetical protein"
                     /translation="MTNLKISYPGDLPVSQRRDDLLSAIRENQVVIVAGATGSGKTTQ
                     LPKMCLELGRTSIAHTQPRRIAARSVAERIAEELTVELGAEVGYQVRFTDKASKKTLV
                     KVMTDGILLNALQKDPDLKQFDTVIIDEAHERSLNIDFLIGYLKQILPRRPDLKVIIT
                     SATIDPESFSNHFDGAPIVEVSGRSFPIEIRYRPVKSAKEADIDFDASNAADDYVDGL
                     VGALAELEQEPDGDVLVFLSGESEIKDAQDAVLGAATAGRIMKQIEVLPLYGRLSSAE
                     QHRIFEKSSLAGLRRRIILATNVAETSLTIPNIKYVIDAGTARISRYSTRAKVQRLPI
                     EAISQASANQRAGRAGRTSPGIVLRLYSEEDFRARSEFTDPEILRTNLAAVILQAASI
                     GIRDLSQFPFLQPPDPKGIKDGKKLLVELGALEETSEDLTLTKLGRQLAAIPIDPRFA
                     RMLIESKARNTTREVMAIVAGLTIQDPRERPLANREASDALHARFTDPTSDFLTLLNL
                     WNYLEEQQKKLSSSAFRRLCRKEFLNYIRIREWQDLFRQLSSLAKPLGLAVGNRRKDP
                     IGIHKSILAGLVSQIGLRDTKLSHVKAGKPPRRSNEYQGVAKKFMVFPGSALAKNLPE
                     TLMSAELVETTKLYARMNAAIQPEWIEEVAPELCQKEQTDAAWSAKQGAVLAREKVSV
                     FGLTIVSGRTVQYSRFDPGFCRHLFIRHALVLGEWDSRQKFQQKNAQLIADLTQRAEK
                     IRKPELAPSEEQIAAFYEKHIPAEVNSTRSFEGWWKEARRQQPELLTMTEQALLAFSL
                     VPQTENDYPGTISALGHEFEVEYRFAPGEAEDGLVIKVPLALLSSLSAEAFQWLVQGM
                     LEDLATELIRTLPKPLRRNFVPAGEWAKRVLPELSIGEGSIESQLAASLSRSGLARVS
                     AEEFDVAKLPDPLRPGYRVVDDQGIQIGFGKDLKMLQQELAPLASKRVVDLASQQFED
                     LERRVEKLAELNFPSKISSNHSGITVDAYPALVEEAGLFMIKVLASEQERRKIQPMAT
                     AKMIANEIPSPADYISKHLKPQEKLAIAAVGYSGTNDLISDLIVAMILQELSRHPDSL
                     VFTAKESEAIRDLVQAGILERSFQVIETLQLISEAAAEAQFSLSKLSSASEVFSTEQK
                     HINQLLCENMVLLTGLALLPRIEIYLRAIPQRIKKLYENPARDSKLWAEYLQAEKLFQ
                     SAGGTIPAAATHELELVEARWMLEEFRVNLFAQNLGTKYPISLKRISEKLKF"
     gene            complement(13027..13284)
                     /locus_tag="HULAa2F4_00010"
     CDS             complement(13027..13284)
                     /locus_tag="HULAa2F4_00010"
                     /inference="ab initio prediction:Prodigal:v2.6"
                     /codon_start=1
                     /transl_table=11
                     /product="hypothetical protein"
                     /translation="MEKLKGFLAKLPHPVRWVISIALGFIFLVLGLIMLVTPGPGLLF
                     IFLGLSLLALEIEWARELNKQGMQGLEQIVARIKSYFKKKK"
     gene            complement(13309..14706)
                     /gene="pntB"
                     /locus_tag="HULAa2F4_00011"
     CDS             complement(13309..14706)
                     /gene="pntB"
                     /locus_tag="HULAa2F4_00011"
                     /EC_number="7.1.1.1"
                     /inference="ab initio prediction:Prodigal:v2.6"
                     /inference="similar to AA sequence:UniProtKB:P0AB67"
                     /codon_start=1
                     /transl_table=11
                     /product="NAD(P) transhydrogenase subunit beta"
                     /db_xref="COG:COG1282"
                     /translation="MSALAIANAAYIAAALLFIMSLAGLSKHETGKVGIRYGIAGMAI
                     AMLATIWLSLSGEQSAATQSALILLLIALVAGAAIGLYRAKVVEMTGMPELIALFHSF
                     VGLTAVLVGWNGALHAGDLAPELVGVHRAEVFIGVFIGAVTFTGSIVAYLKLSAKMSS
                     KPLILPGRNFLNLAALVSFIALTVAYVITPDLWLLIAVTALALALGWHLVASIGGGDM
                     PVVVSMLNSYSGWAAAATGFLLSNDLLIVTGALVGSSGAYLSYIMCRAMNRSFISVIF
                     GGYGIEAPSESAEETGEHTEIDATAAAELLSSAKSVVITPGYGMAVAQAQYPVAELAK
                     RLREKGVEVRFGIHPVAGRLPGHMNVLLAEAKVPYDIVLEMDEINDDFAQTSVVLVIG
                     ANDTVNPAATENPGSPIAGMPVLKVWEAERVVVFKRSMASGYAGVSNPLFYKENASML
                     FGDAKERVEDILRSL"
     gene            complement(14706..16241)
                     /gene="pntA"
                     /locus_tag="HULAa2F4_00012"
     CDS             complement(14706..16241)
                     /gene="pntA"
                     /locus_tag="HULAa2F4_00012"
                     /EC_number="7.1.1.1"
                     /inference="ab initio prediction:Prodigal:v2.6"
                     /inference="similar to AA sequence:UniProtKB:P07001"
                     /codon_start=1
                     /transl_table=11
                     /product="NAD(P) transhydrogenase subunit alpha"
                     /db_xref="COG:COG3288"
                     /translation="MALVGVVAEQPGESRVAATPETVKKIVALGYKVVVQKGAGARAS
                     FPDASYSAAGAKIVTAVAAWKADVVLKVAAPTDAEVQRLRKGGILVGLLSPAFKPKLL
                     KTLEKRGVTALAMDAVPRISRAQSMDVLSSMANIAGYRAVVEAANEFGRFFTGQVTAA
                     GKVPPAKVLVAGAGVAGLAAIGAASSLGAIVRATDPRPEVADQVKSIGGEYLPVEIAE
                     KMQSSDGYAKETSAAYNKRAAEIYTEQAKDVDIIITTALIPGKPAPKLITAKDVAQMK
                     PGSVIVDMAAAQGGNVEGTVAGKRTVTKNGVIILGYTDLPSRLPQQSSQLYGTNLVNL
                     LNLLTPNKDGKTVIDFEDVVQRAVTVVKEGKITWPPPPVQVSAAPAAAPAAPVEIKEK
                     KKMSATTRGGLIAVGFAALFGLISIAPPPLPQHFLVLTLAIVVGYYVIGKVHHALHTP
                     LMSVTNAISGIVVVAAILQITDSNPLVQVLAAFGVLLASINVFGGFAVTRRMLKMFTK
                     GDK"
     gene            complement(16343..16795)
                     /locus_tag="HULAa2F4_00013"
     CDS             complement(16343..16795)
                     /locus_tag="HULAa2F4_00013"
                     /inference="ab initio prediction:Prodigal:v2.6"
                     /codon_start=1
                     /transl_table=11
                     /product="hypothetical protein"
                     /translation="MKQIELVELSGKARDFLHLETASDQIGLVATVAQSYADALYPDA
                     GVVPWLRGLTVDGKPAGMLMCSEPTQENPDPWLWRLLVDKDYQRLGVGRFAVEQVIAR
                     YRARGCSKLLVSWQPKPNNPGDFYKKLGFVETGELNDGEIVAACLLNS"
     gene            complement(16792..18012)
                     /gene="nagC"
                     /locus_tag="HULAa2F4_00014"
     CDS             complement(16792..18012)
                     /gene="nagC"
                     /locus_tag="HULAa2F4_00014"
                     /inference="ab initio prediction:Prodigal:v2.6"
                     /inference="similar to AA sequence:UniProtKB:P0AF20"
                     /codon_start=1
                     /transl_table=11
                     /product="N-acetylglucosamine repressor"
                     /db_xref="COG:COG1940"
                     /translation="MESGLQSPAPRGQNREDVRQHNLSTVLRLVRLSGTISRSQLTAA
                     TGLNRSTISDLVAELEERGLAVETEALVSSGVGRPSLMVSASDNVVAFAVHPEVDATT
                     VGAVTLSGRVIAKERVLMPHSPKPRDSELTAAKLISKISAELDSKYRVAGVGVAVPGQ
                     VRVSDGVIRYAPQLAWVEAAFGPELSQLTRLPVYLDNDASIGCMAERNFGSAKGFSDV
                     VFLFAGSGGIGGGAIVDGKQLRGTSGYGGELGHVRISSSTQRDFSGFEGTLEALVRRD
                     DLLELFKLFGATDEELDREIQTVKTAAARDVIYKQIDHLADGLSNFVTIFNPQAVVLG
                     GFLTSLFNFDSGRLIERMKANAVGASAERVVVRPAGLGSNLLMVGAAELPFEMLMRNP
                     SGYLLEKSSQATVS"
     gene            18208..19260
                     /locus_tag="HULAa2F4_00015"
     CDS             18208..19260
                     /locus_tag="HULAa2F4_00015"
                     /inference="ab initio prediction:Prodigal:v2.6"
                     /codon_start=1
                     /transl_table=11
                     /product="hypothetical protein"
                     /translation="MKKSSLFSISALAAISALTLAGCAADAGESENAGSTRACVILPD
                     ADSGTRWEPGDRPALEKALTEAGYEADIQNAQSDTAKYATIADQQLSQGCGVMLLVDY
                     QGAAVSVTEKAQAQGIPVIAYDRPIAGADYYLSFDNERVGAFQGQMVLDGLAAAGKDV
                     TTASIIYSSGDPADGNAAMFLNGALSVLDAAGAKAAFTMEGTWDGTKAGTLFEQAFTA
                     VSGKVDAVLAPNDNNAASIIAILDKNGLTVPVSGQDASVAGLQNVLLGKQWATVWKPF
                     TIQAEAGAKMAITILSGGTPETNKTLEDGTPFLALDPIVVGPEQVKDVVAAGDASAAD
                     LCVGDVAAACEKYGVK"
     gene            19350..20093
                     /gene="frcA"
                     /locus_tag="HULAa2F4_00016"
     CDS             19350..20093
                     /gene="frcA"
                     /locus_tag="HULAa2F4_00016"
                     /EC_number="7.5.2.-"
                     /inference="ab initio prediction:Prodigal:v2.6"
                     /inference="similar to AA sequence:UniProtKB:Q9F9B0"
                     /codon_start=1
                     /transl_table=11
                     /product="Fructose import ATP-binding protein FrcA"
                     /db_xref="COG:COG1129"
                     /translation="MTQPVIELKNVVKSFGPVDVLKGVDLVAYAGKVTALVGDNGAGK
                     STLIKGLAGVQPYDSGTVLFDGQPVDIHNPREAAALGIEVVYQDLALCENLDIVQNMF
                     LGREETLQGTLDEPSMELQATKALQSLSVRTVKSVRQKVSSLSGGQRQTVAIARSVLR
                     NSKLVILDEPTAALGVAQTEQVLNLVRRLADSGVAVIIISHNLQDVFKVCDDIAVLYL
                     GRMVTQIDADKTNQNDVVGYITGTKGVTE"
     gene            20096..21355
                     /gene="xylH"
                     /locus_tag="HULAa2F4_00017"
     CDS             20096..21355
                     /gene="xylH"
                     /locus_tag="HULAa2F4_00017"
                     /inference="ab initio prediction:Prodigal:v2.6"
                     /inference="similar to AA sequence:UniProtKB:P0AGI4"
                     /codon_start=1
                     /transl_table=11
                     /product="Xylose transport system permease protein XylH"
                     /db_xref="COG:COG4214"
                     /translation="MTNSNFENGLNLAPTQISSGHEGNLREQFSGYLARLKNGEMGAL
                     PAVAALLVLTALFSTLSPFFLTKLNFANLFLQAAQLTTLAVALVFVILLAEIDLSAGV
                     AAGVAMDIFYLATFAGVNWIPALGMSLVFGATVGLVLGLFVAKVGVPSFVITLAFYLA
                     LQGVALILLGDGGLFRVDVPEVKSIMNENLPILGGWLLLLVVLGIMLGMGLYDRARRT
                     RKGLVNKPLSLLLIKVGFMAVIGAGVVYVLNLDRSASVKPIYGVPIVIPIVLAIIFIG
                     TFVLDRTTFGRHLYAVGGNPEAARRAGIKVSRIRISAFVITSVLAVIAGLFHVSRIGV
                     VEAAAGRTIVLSGVAAAVVGGVSLFGGRGRLAHAALGAMVIAIIDNGLGLLGLSAGIS
                     FLVTGSVLALAATIDAVSRKRGGNLRV"
     gene            complement(21479..21880)
                     /locus_tag="HULAa2F4_00018"
     CDS             complement(21479..21880)
                     /locus_tag="HULAa2F4_00018"
                     /inference="ab initio prediction:Prodigal:v2.6"
                     /codon_start=1
                     /transl_table=11
                     /product="hypothetical protein"
                     /translation="MKSKEISRARRLTARVLLVVSLPIVFLGLIDPLEGGIALLISVA
                     TLSLAFLAAGYWPRKTLWVPFVLAIVVGAIALLVAIFGPGRVDNAPLMLPLIALIWLY
                     RALVVAALVGLVMEVVRIFKASTFESNKDTE"
     gene            complement(21898..22704)
                     /locus_tag="HULAa2F4_00019"
     CDS             complement(21898..22704)
                     /locus_tag="HULAa2F4_00019"
                     /inference="ab initio prediction:Prodigal:v2.6"
                     /codon_start=1
                     /transl_table=11
                     /product="Heliorhodopsin"
                     /translation="MAKVERTPDQYISRLRSYNVVAGFLHLAQAAGLTYVLTLLETQI
                     LFPVTIDYPTGPPGVPVPPERVELFDINIGAGVIGFLLLSAFFHFLIASPLFFQRYKN
                     GLKQNHNYFRWVEYSLSSSVMIWLIAQLTGVSDFAALAGIFAVNASMIFFGALQEKYE
                     TPGNGKGLPFIMGSMTGIVPWLIIIVYTIQPGSESAAEIPGFVYGIIVALFIFFNTFA
                     FNQAFQYKKIGPWRNYLYGEATYITLSLVAKSILAWQVFSGAIIPAIAST"
     gene            22789..23358
                     /gene="rhtB"
                     /locus_tag="HULAa2F4_00020"
     CDS             22789..23358
                     /gene="rhtB"
                     /locus_tag="HULAa2F4_00020"
                     /inference="ab initio prediction:Prodigal:v2.6"
                     /inference="similar to AA sequence:UniProtKB:P0AG34"
                     /codon_start=1
                     /transl_table=11
                     /product="Homoserine/homoserine lactone efflux protein"
                     /db_xref="COG:COG1280"
                     /translation="MADYLLFASAFFASAIAPGADTLLILTRALSNKKLAIATAAGIT
                     TGKVLMVSLAYFGLAALLQSNGELLLALKILGASFLIYKAVRLWFAERVQPRDRKGSE
                     FFAALAIGFSNPQPLAFYLAIMPVVIGTTQLPLLILIVVVGFSLVSALYILLAGRLSS
                     WLAIGTNFQQVNRVLAIAFLVLAVIVLTR"
     gene            23392..23739
                     /locus_tag="HULAa2F4_00021"
     CDS             23392..23739
                     /locus_tag="HULAa2F4_00021"
                     /inference="ab initio prediction:Prodigal:v2.6"
                     /codon_start=1
                     /transl_table=11
                     /product="hypothetical protein"
                     /translation="MSTNPYASEKMSPESEKLWAVALHLLAIPFEFFAPLIGYFLLRD
                     KGPFVSHHAKESLNFGLTVVIAAIVLAISIVGLLFLWVLPIVWVVFRIIAAFKAGQGE
                     FYKIPIAIKFIKL"
     gene            23816..25204
                     /gene="aspA"
                     /locus_tag="HULAa2F4_00022"
     CDS             23816..25204
                     /gene="aspA"
                     /locus_tag="HULAa2F4_00022"
                     /EC_number="4.3.1.1"
                     /inference="ab initio prediction:Prodigal:v2.6"
                     /inference="similar to AA sequence:UniProtKB:P0AC38"
                     /codon_start=1
                     /transl_table=11
                     /product="Aspartate ammonia-lyase"
                     /db_xref="COG:COG1027"
                     /translation="MRIEHDLIGELEIPQDSLWGIHTARALSNFPISGVPIGHYRNLI
                     KAIGLVKQAATRVNARIGGLEAERARYIELACQEVVDGKLDQHFVVDAIQGGAGTSTN
                     MNANEVIANRALQLMGKKPGEYDFIHPLNDVNRSQSTNDVYPTAFRIALIFELEMLAD
                     SMQQLRDSYQRKADEFSSILKMARTQLQDAVPITLGQEFQAFAVSTNNDILRLNELLP
                     LLSEVNLGGTAVGTELNTPKGYTDQVVAELSKLVGKNLISPDDLVEATQSAGVLISFS
                     STLKRIAVRQSKIANDLRLLSSGPRAGLNEINLPEQQAGSSIMPGKVNPVIPEVINQI
                     AFTVIGNDLTVTMAAEGGQLQLNAFEPIMARSIIMSITYLRNGFATFTKNCVDGITAN
                     AELLRLTVENSIGLVTAISPKIGYENATKVARYAQTKNCTVRKAVVDLGLMTEDEFET
                     SLGDLNSLTGAD"
     gene            complement(25209..25880)
                     /gene="copR"
                     /locus_tag="HULAa2F4_00023"
     CDS             complement(25209..25880)
                     /gene="copR"
                     /locus_tag="HULAa2F4_00023"
                     /inference="ab initio prediction:Prodigal:v2.6"
                     /inference="similar to AA sequence:UniProtKB:Q02540"
                     /codon_start=1
                     /transl_table=11
                     /product="Transcriptional activator protein CopR"
                     /translation="MSKILLIEDADRIASFIAKGLQAHGFEVMRVSNGEDGVRLLQAA
                     DFDLVILDIGLPGIDGFEVLRLIRGQGIETPVIILTAKDSVENTVASFSGGADDYMGK
                     PFSFDELLARVKTRLRRPMTPQTIQETIAVGRITLNLLERTVSQGGVTTELTSREFAI
                     LEYLMRHPGQVISREQLLSEVWSFDHDPESNVVDVYIRYLRQKLGDDVIQTVRGAGYR
                     IVSKA"
     gene            complement(25885..27222)
                     /gene="sasA"
                     /locus_tag="HULAa2F4_00024"
     CDS             complement(25885..27222)
                     /gene="sasA"
                     /locus_tag="HULAa2F4_00024"
                     /EC_number="2.7.-.-"
                     /inference="ab initio prediction:Prodigal:v2.6"
                     /inference="protein motif:HAMAP:MF_01837"
                     /codon_start=1
                     /transl_table=11
                     /product="Adaptive-response sensory-kinase SasA"
                     /translation="MLPVLLILAILMTAISSLVISESNRDIDGHLTREALELRLLAET
                     AVDPETGLEIVDPKTLLELYIARTIPDPNETMFVMVNGVPFARTTDTPPVRLDRNVDF
                     LNLVDSLSEAEFGNWPTEAGNARYLIVPVQDESSRGALVTIIFSDLESAPIQDLLLRF
                     VLIAVASLLGMTAVSFLAAGRLFRPIGELTKLVAEIEEGKLETRIPITRVKNEVDQLA
                     TEFNQMLDRLQESFDTQQRFIDVAGHELRTPLTIIRGHLDLMKLKPSESESSMAIVDD
                     ELQRMSRLVLDLQTLTKVSQPEFIRVEEVELELFCAEIQRKIEAISERAVSVTTNGGK
                     AKFDKDRMAQAVLQLVENALKYTNPKDSIKVSILNLDKSLEFCVEDSGEGIDPGLELT
                     VFNPFVRGSKTQNIQGAGIGLSVVSSIAKAQGGNILVSQSDLGGAKFLIRLPK"
     gene            complement(27266..27775)
                     /locus_tag="HULAa2F4_00025"
     CDS             complement(27266..27775)
                     /locus_tag="HULAa2F4_00025"
                     /inference="ab initio prediction:Prodigal:v2.6"
                     /codon_start=1
                     /transl_table=11
                     /product="hypothetical protein"
                     /translation="MRYFSLFLITTILTGCSTLPPENQLDFKVIELQGDRAPRDSEDD
                     TAVTEPESGSNVHFAVDRSAEIEIEDQIGTGEFVLIEEIRVGRANSFLVIYDSTGTVL
                     AANLVSPQSQPVNVRLERPLTESAKLEAVLYLDDGDGEFNLEKDSPLIDDENEIVHED
                     FDYTIAKDG"
     gene            27880..29283
                     /gene="pyrK"
                     /locus_tag="HULAa2F4_00026"
     CDS             27880..29283
                     /gene="pyrK"
                     /locus_tag="HULAa2F4_00026"
                     /inference="ab initio prediction:Prodigal:v2.6"
                     /inference="protein motif:HAMAP:MF_01211"
                     /codon_start=1
                     /transl_table=11
                     /product="Dihydroorotate dehydrogenase B (NAD(+)),
                     electron transfer subunit"
                     /translation="MWMDTKTQIVLLGRRKLLALHRRRDAVELLAIAVIWVPTLLFIA
                     EVGWGGFGDLIKTVSTLNRLSALIVTSLLIVHIALVARIPWIESIVGLDKLTLAHKRL
                     GKPILYLLFFHAFSSVLSLVLVDSKSLIDAFLYLTLNYWSLALATVSLALFVLVVVTS
                     IRIVRKKVKYETWYLVHLLSYAAIFASIPHQYELGTDFLVQPVLQTYFTLLYVFVGLN
                     LLWFRALQPVVMSLGANLRVVEVKPEANRTTSISIGGKSLARFGAEAGQFFLLRVLTR
                     NQWWRPHPFSVSNDPGKEIRFTVGNRGDDTALLQEIKVGTRVILEGPFGVFSESKRSR
                     QRVTLMAAGIGVAPIRALAESLAAEPGDITVIYRVNDDSDAALLSELERICRDRQHKL
                     QLVKGPRAKNGSFLPEVGPGEAWQADELRLLELAPEIRDSDVYICGPAAWSKSVKVAL
                     KRLRIERSHIHIEEFAW"
     gene            29280..29810
                     /locus_tag="HULAa2F4_00027"
     CDS             29280..29810
                     /locus_tag="HULAa2F4_00027"
                     /inference="ab initio prediction:Prodigal:v2.6"
                     /codon_start=1
                     /transl_table=11
                     /product="hypothetical protein"
                     /translation="MRISTSLIAAAVAGGTISLALQASDDQNLVALPPVSPSSSPTAS
                     SGESAAPPSAEGEQQPSATAKPTNTEGTTAKPQQSTPRPTEQAPSQPVTKTVSSDPIN
                     YKYGVIQIELTATDGKITNVSVLQGDVSYGRDAAYDALIQATIQVQGTNYGNVSGATF
                     TTEAFKQAISNALAKL"
     gene            complement(29807..30583)
                     /locus_tag="HULAa2F4_00028"
     CDS             complement(29807..30583)
                     /locus_tag="HULAa2F4_00028"
                     /inference="ab initio prediction:Prodigal:v2.6"
                     /codon_start=1
                     /transl_table=11
                     /product="hypothetical protein"
                     /translation="MFRYNVECMGTGFLFQIEEDTDHHGLPELCKSAHEVLQDADEKF
                     SLYKQNSEIMQLLRSEISWDEASDQQRFVLEEVQRWNHLTSGFFDAKPHTPNYDPSGY
                     VKTWATLNAAHYLLANGVRKFTINAGGDVYLSDELDSPLLNRVGLSNLRSISDKNSGS
                     NLVVDLAGKSFRAVATSGVSERGEHIWRKDEQAAFIQVSVIGPDLLEADIWATSIISG
                     GFPAWDAFLKATAGKLVAIAFTNDGSLFGSPGFSSVLANV"
     gene            complement(30589..31269)
                     /locus_tag="HULAa2F4_00029"
     CDS             complement(30589..31269)
                     /locus_tag="HULAa2F4_00029"
                     /inference="ab initio prediction:Prodigal:v2.6"
                     /codon_start=1
                     /transl_table=11
                     /product="hypothetical protein"
                     /translation="MAKKKYVIDDRGPSILPKIGSAVIALGSFASVAALASPETIPFL
                     ESQSLADGSTAQSSNDSFAAASTTSQQADSGVTSQVQTSPSPTLPTTQLSSPTENNAA
                     PVSSTSPVNLPRTESSTAPNPPSSDTQSTSVSLPSLPSAGNTSSPTPVSGSSSGSSWS
                     GASGGTSAAGNTSSPTPSSGGSSASSSSSSSSGSGSGNLSSPTPAGSYGEEDGYEDED
                     QDEDEDDD"
     gene            complement(31358..32758)
                     /gene="hemL"
                     /locus_tag="HULAa2F4_00030"
     CDS             complement(31358..32758)
                     /gene="hemL"
                     /locus_tag="HULAa2F4_00030"
                     /EC_number="5.4.3.8"
                     /inference="ab initio prediction:Prodigal:v2.6"
                     /inference="similar to AA sequence:UniProtKB:Q725I1"
                     /codon_start=1
                     /transl_table=11
                     /product="Glutamate-1-semialdehyde 2,1-aminomutase"
                     /db_xref="COG:COG0001"
                     /translation="MSGFPNHDPAGWRKAPASYQPLDPIKVQDLLAQEWERFLATYPR
                     SGEHNIRAKRSLPLGVTSSFQHWDPYPITIVSAKGAYATDVDGRKLLDLSMGFGAMLA
                     GHLNPKIVKAVKKALKKTGTLFVTPAVISTEAAERFQKRFGLDMLRFTNSGTESTMYA
                     IRIAKAVTRKKGIIKIEGGYHGGYDPLQVSVKPKLEVVGSVDKPVPQIPFEVEAGEIY
                     TVSYNDLARLEELLRDHGNTIAALMMEPIIENLSIILPDEGYLKRVRELCDQYEVALI
                     FDEVKTGLTAGVAGAAKRVGVEPDLVCLAKSIGGGLPVAAFGGKKKYMDAVVDGRMPH
                     FGTYNGNPLVVAAAIAMDEIATEEELARAEKLNIDTLKKLDVIIERYQLPAHTVGFGV
                     KGAVIWNPKPVRNYRDFKANDFEAAELSWLWGINRGAITPPGLDEQWLVSFAHKEKDM
                     AILVNAFEELGKALRA"
     gene            complement(32873..33361)
                     /locus_tag="HULAa2F4_00031"
     CDS             complement(32873..33361)
                     /locus_tag="HULAa2F4_00031"
                     /inference="ab initio prediction:Prodigal:v2.6"
                     /codon_start=1
                     /transl_table=11
                     /product="hypothetical protein"
                     /translation="MVSFRKAAMTPKSLYRLFAVGEAITWALLISALVLRVVAEDLSI
                     GVTIAGTIHGAMFLSYCTTAVLVGINQRWKFGKIAAAVSLAIVPFATVPFDRSLLKKG
                     QLEGVWRTEASDHPADKTWIDKLFRWFIARPLVLIVVLVLAVTALFSFLLFLGPPTEW
                     FD"
     gene            33388..34299
                     /locus_tag="HULAa2F4_00032"
     CDS             33388..34299
                     /locus_tag="HULAa2F4_00032"
                     /inference="ab initio prediction:Prodigal:v2.6"
                     /codon_start=1
                     /transl_table=11
                     /product="hypothetical protein"
                     /translation="MPHRRKLPAIVAAVIGGSFMAIQARANSGLGQEIGSGVFAALVS
                     FSVGLIIIGLFTLLYKKNRIALTRTVKKIGSREIPWFFVLAGSIGGFFVIMQGVVAGV
                     VGIALFSIGVVSGSAIAALILDGYGLFGLTKRAIGAQRIAGILVALTGLIIASDVGAH
                     VPSPLIALPFVAGIGIGFQQAMNGKFGKLAESPAVPTFFNFVAGTTFIAVALLITEGI
                     QLPTSWPTNPLFYLGGVVGVIYIFMQVLILPRIGALSMGISMLVGQLAGSVLLDVFVP
                     IAPHPVTISTLLGIALTMLGAALVAKR"
     gene            complement(34296..34886)
                     /locus_tag="HULAa2F4_00033"
     CDS             complement(34296..34886)
                     /locus_tag="HULAa2F4_00033"
                     /inference="ab initio prediction:Prodigal:v2.6"
                     /codon_start=1
                     /transl_table=11
                     /product="hypothetical protein"
                     /translation="MTTTAVKTTEAKGFALYIGISESDAEAAGLSLSDIAQELKNKIA
                     ELIPGKENETYAALAIGPKAVQGRNLQLTRVALGEPKATAQTKPQADEETPAKGVVVD
                     LSRRRLYVDGRNAELTCKEFELLAYLIENEGRNVSRSEIAAISDRCGEPTPNDRTIDV
                     HVRRLRSKIAGYEDIVRTARGTGYRFDRHPDVLIEL"
     gene            complement(35120..35932)
                     /locus_tag="HULAa2F4_00034"
     CDS             complement(35120..35932)
                     /locus_tag="HULAa2F4_00034"
                     /EC_number="3.1.1.23"
                     /inference="ab initio prediction:Prodigal:v2.6"
                     /inference="similar to AA sequence:UniProtKB:A0QNZ7"
                     /codon_start=1
                     /transl_table=11
                     /product="Monoacylglycerol lipase"
                     /db_xref="COG:COG2267"
                     /translation="MNSWNIGADVAGYVWKVENPRAQVLLQHGYGEYAQRYVGYYSQL
                     IPKLNQNGLDVYAIDLPGHGNTEGTRGLVDLTNAVELHLQARAKLPAGIPTVLFGHSL
                     GGLITAGSITRDRANVVAVILSSSAMQPPSKLWERVLGKVSAAIAPAAPMPLPRPGME
                     ALTRDKHMLAKFLADPMMYQGKPQNLVAKTVLQVSDEVWTKVSDWKVPTLIFHGNRDT
                     STSHLQSQALHEKIASPDRKLLIYPGGFHELLNDLNHQEVERDVLGWLLARV"
     gene            complement(35940..37037)
                     /gene="ackA"
                     /locus_tag="HULAa2F4_00035"
     CDS             complement(35940..37037)
                     /gene="ackA"
                     /locus_tag="HULAa2F4_00035"
                     /EC_number="2.7.2.1"
                     /inference="ab initio prediction:Prodigal:v2.6"
                     /inference="similar to AA sequence:UniProtKB:B2HPZ3"
                     /codon_start=1
                     /transl_table=11
                     /product="Acetate kinase"
                     /db_xref="COG:COG0282"
                     /translation="MKPILVINSGSSSLKYQVIDVDSDESLLSGTIERVESHEEAFSQ
                     MLEKLQESEISPVALAHRVVHGGDKFAEPVVITAEVEKTIEDLIPLAPLHNPGNLAGI
                     KAGERAFPDLRQVAVFDTAFHQSMPVSSYRYAIDLELAKRLGVRKYGFHGSSHSFVSR
                     KAAEFLGIDLANFNAVVLHLGNGASVCAVKKGKSFDTSMGLTPLAGLVMGSRSGDIDP
                     AVIFYLIREGKLSVEQVDELLNKKSGLLGLSGVSDFRDLDAKANSGDKSAQLAIDVFV
                     ERARQYLGGYVARLGKVDAVIFTGGIGENNSGVRARVCSDLGAMGISLATSSNQEQSK
                     NIRKISDGKVAVLVVPTNEELEIATQAAKLI"
     gene            complement(37034..39139)
                     /gene="pta"
                     /locus_tag="HULAa2F4_00036"
     CDS             complement(37034..39139)
                     /gene="pta"
                     /locus_tag="HULAa2F4_00036"
                     /EC_number="2.3.1.8"
                     /inference="ab initio prediction:Prodigal:v2.6"
                     /inference="similar to AA sequence:UniProtKB:P9WHP1"
                     /codon_start=1
                     /transl_table=11
                     /product="Phosphate acetyltransferase"
                     /db_xref="COG:COG0280"
                     /translation="MARSVYVASVEGHTAKSVLALGMVQALKGSNLSVGVFRAVTPDA
                     ANDHVLKLLLSQLGEEISYEDSIGVSYKEVHESPERALSKIVSRYRAQAKKFDAMVVI
                     GSDYKDVVGTTELSFNAKVAANIAAPVVMVLSGRQAYSSSEHLGQAAARSVDELSQMA
                     ELSLAEMKSENVKLLAIAVNRAEPEDTQKIHDAVKSLVAPETPVWVLPEDKLLVAPRL
                     RQIQEAVDGKLLFGEPARLETETLDVVVAAMSAEHVLERLKDRAVVVTPGDRTDVIVP
                     LVMADQAETFPTLAGIILNGGFELPEEIQKLIKGMNASIPIISCNLGSFDTTMQVVKT
                     RALLTADDKVKLARATGLLTKSVDLLQVARTIEAAEVTTVTPLMFELDLIERASKAKK
                     KIVLPEGADDRILQAASEVLQKNIADLIILGDPKDIQKRSKELGLDLAGAELMDVASS
                     KHFDACVSEYVKLRSHKGVTQEQAKQKMLDSSYFGTMLVQLGIADGMVSGAMNTTAHT
                     IRPAFEFVKTKEGVSSVSSVFLMALKDRVVVYGDCAVIPEPTEEQLADIAISSAETAK
                     AFGIEPRVAMLSYSTGESGSGAEVDKVRNATELVKKRAPTLSVEGPIQYDAAVDAAVA
                     KAKLPGSSVAGQATVFVFPDLNTGNNTYKAVQRTSGALAIGPVLQGLRKPVNDLSRGA
                     LVPDIVNTIAITAIQAAEL"
     gene            39248..40684
                     /gene="gndA"
                     /locus_tag="HULAa2F4_00037"
     CDS             39248..40684
                     /gene="gndA"
                     /locus_tag="HULAa2F4_00037"
                     /EC_number="1.1.1.44"
                     /inference="ab initio prediction:Prodigal:v2.6"
                     /inference="similar to AA sequence:UniProtKB:P80859"
                     /codon_start=1
                     /transl_table=11
                     /product="6-phosphogluconate dehydrogenase,
                     NADP(+)-dependent, decarboxylating"
                     /db_xref="COG:COG0362"
                     /translation="MSEKANIGVVGLAVMGSNLARNLASRAGNRVAIYNRSFDKTQLL
                     TSEHPEANFLASETIDDFVASLSKPRTAIIMVQAGAGTDAVIQQLSERFEAGDIIVDG
                     GNALYTDTIRREKEVSAKGIHFVGAGISGGEEGALKGPSIMPGGTKEAYKTLGPILES
                     IAAIAEGEPCVTHIGSDGAGHFVKMIHNGIEYADMQLIAESYDLLRQSGGFSPSEIAD
                     IFTEWNKGDLESYLIEITAEVLKQTDAKTGKPFVDIVVDAAGSKGTGVWTVQTSLNLG
                     VPVSGIAEAVFARSLSSQTEQRKGKPALPANNQTWNVTDKAAFIESVRKALYASKIIA
                     YAQGFDAIRAGAKEFGWDINLGEVARIWRGGCIIRAQFLNRITDAYRNNPNLLSLLFD
                     EYFLKAIDSSLAAWREVVAMAALSGIPAPAFSSSLSYYDGLRAERLPAALVQGQRDFF
                     GAHTYKRVDQSGTFHTRWSQDRSEIQTD"
     gene            40694..41584
                     /locus_tag="HULAa2F4_00038"
     CDS             40694..41584
                     /locus_tag="HULAa2F4_00038"
                     /inference="ab initio prediction:Prodigal:v2.6"
                     /codon_start=1
                     /transl_table=11
                     /product="hypothetical protein"
                     /translation="MPSWIVKFIPLALIWGSSFLFIELSLELTTALGVAFWRTALGAA
                     AMAIIMAFLKVRFPKQLKQWLHLWLAGFLMSALPFSLYAFAQQSTTSILAAIINATTP
                     LFTLLSILTLFRAQRQSSTAVIGLLIGIVGVGITLGVWQGFGENDPLAIAALILASIS
                     YGLGGPYIRKFITPMELPATSAATVQVLTSALTLLPFYVFTGPLFVASPRIETVGALL
                     LLGVLGSGVAYWLFHQIVAEAGSTFAMTVTYTNPVIATVWGILLLGEPLHWYEPVGGI
                     LVLLGAFLSQGRPLFRIRKS"
     gene            complement(41561..42457)
                     /gene="mshD"
                     /locus_tag="HULAa2F4_00039"
     CDS             complement(41561..42457)
                     /gene="mshD"
                     /locus_tag="HULAa2F4_00039"
                     /EC_number="2.3.1.189"
                     /inference="ab initio prediction:Prodigal:v2.6"
                     /inference="protein motif:HAMAP:MF_01698"
                     /codon_start=1
                     /transl_table=11
                     /product="Mycothiol acetyltransferase"
                     /translation="MSFRPWQEKDVAEIVKLCNAHDSAIDPEFEDSAEEEIREELTGF
                     FDEVFAEVYEEDGVITDLVTAQVDHKRKRVEIDVFGLPAKHDYSRSMNHALGWIKRNY
                     PDYEVRSHCNDKDLKLKKALMDAGLHLVRKYWTMRNHQPDRKYPKLPENVKIRRADFE
                     NEKATWHFLLMDSFSDHYGFQKKTFHDWLSKQEEAVLQDENGVFFLEENGLPVGFLVC
                     TNHRAENQGGFIDKLGVRKNFRGRGYGEMLLKWGCAYSVERGFKDVALGVDTGNETGA
                     VALYEKSGFRAANVWLAFSDSE"
     gene            complement(42447..43763)
                     /gene="mdtL"
                     /locus_tag="HULAa2F4_00040"
     CDS             complement(42447..43763)
                     /gene="mdtL"
                     /locus_tag="HULAa2F4_00040"
                     /inference="ab initio prediction:Prodigal:v2.6"
                     /inference="protein motif:HAMAP:MF_01530"
                     /codon_start=1
                     /transl_table=11
                     /product="Multidrug resistance protein MdtL"
                     /translation="MLGVSVGKVFYGSDYPLMVPLSTPLPSRGTVIDSGDQLSKRLLL
                     AYVVLLALSMSLIPFTIDPYLPAFPAIGTFFGVTNGVVQASFTGVTLGLAIGQLVLGP
                     LSDAFGRRPLMILTIAGYVVAIGLAFLAPSIELFIAARFLMGFFSAGADVIGRAIIRD
                     LYRGQAMQRLLARTYLIQSISPIAGPIVGSQLSEAFGWQSILLVFGLISLVLLLLLNF
                     LLFETLPVAKRRASTPLGLARGYLYVMRDRVLIGLMLYAAMQLSALFLYLNFTPFVYQ
                     QSFGISQTDYGFWLALNGAASYIGVQVGSYLSRVIKGQHLLVATALIGVGVGIGLYLN
                     AGGEFWITQLMFFIELFIFGAAITIIPTIALYNHGSEAGTASSLMGVFNFTFTTVLSF
                     FYFLISSADTADLGVVIGTLFGLSLVSLVVISRPWLIPDLRKPDVV"
ORIGIN      
        1 ctgcctttag gttttcacca cttgggaaat gacgataaac agccatgggc gtgacatcga
       61 ccaacttggc taagtgagta acccctaggt tgcgcgaacc ggtggccttg gcttctttca
      121 tcccaacctt aagaagggcc tcttccaggt tgccgtgatg atacgaattc tttttcatgc
      181 tcttaatgtt gacaagctaa acattagctt attatgttta tagcgtatac atacagaaag
      241 gttttcaatg tcgcaaacca tcaatccggc tttgagcaga ggggctctcg gttttactgg
      301 aatcttgagc attctgcagg gccttctgat ctttgtccct acctttgtgc tgggtgccgc
      361 catcaactgg cctgacagcc tggactaccc tgcctcgcaa cttctaccag aattgattga
      421 gcaagagggc gcggttcgat ttggatacat cgcctatctg atttattcga ttttgtttgt
      481 ggtttcaatg tttatgttga ccaaactcag ttcaggcaaa gcgatggctt ccatgtttgg
      541 aatcatcttg gcttttgcag ttgcatcaac tacagcacgc tctattggaa ttgtgcgctg
      601 gcttgtgcct atgcctcagc tagctgagtc ttggaatagt gctgcgaccg atcaagagcg
      661 atatgccata agtgtcacct atgactctct gaatcttttc ggcggaactg ttggtgaggt
      721 gctaggtgtg agcatttttg cagcactttc tctactggca atttctattg ctttcctaag
      781 agacggacta ccgaagtgga ttggcatatt tggccttgtt tcagttgcag ctctgcttgc
      841 aacaactaca gaacttatgg gatttgagcc agacacattc gtacttgtct ttggcaccac
      901 agccatacaa ctttggttct tggctgttgg cctatggcta cttgtcaagg cagctagctc
      961 aaagaatcga tagacaagga gcaaaattga gtgacttaca cgtagtaatt ggtggcggaa
     1021 caataggtgg ccggttggcc aaacttcttg caagcaatgg caaaaaagtc ttggtgattg
     1081 ctcgctcgac atctggtgac gctagctctg gcattgaata tcgctcgggt gatgcgactt
     1141 cggttgagga gctgatggca agagcgccag aggcaaaggt tatctacaac tgcgctaatc
     1201 ccccgtatga caaatgggaa gccgaatggc cgaaactctc caaggcagtc aatgaatttg
     1261 ccatgcgtgc aggggcagat ctcgttatct gctcaaacct ttatggctat ggtccatatg
     1321 aaggagtcct aaccgaagat ctgccacttc gcgcaacctg ggccaatggt caagcaagag
     1381 caaaggtttg gcaagaagca aaggcgctga atgatgcagg aaagcttcgt gtcacagaag
     1441 ttcgcggctc tgactacatc tgttccaatg aacaaagtcg catgggtgat cgggtcgtac
     1501 caaatctaat gaacggtaag cccattcaac ttctcggtgc tcttgatcag cctcacacct
     1561 ggacagatcc tgatgatgtg gcgcaactaa tgatgaaact tgctgacgac gaccggagct
     1621 ggggtaagcc ctggcatgtc ccaagcaacc ctccgaaaac tcaacgccag gtagtagctg
     1681 acatagctgc agccttaggt gtaaacagct atcgacttag cgcagtgggc agagcgatgg
     1741 agacaatttt gggtttgttt aatccactta ttcgtgagct aaataaaagc tcttatcaat
     1801 tcaatatgcc tttcattatg agctcacaag cggctagtga gacatttgga attagcgcta
     1861 aaccatggca tcaagtcata gaggatttga ttgagcccta ccaaagctca atggaaagaa
     1921 aggagcaaaa atgagtgatg catcaagatg gatggtagca atagccttca tatccctacc
     1981 aacaattgcg tttgggggtt acttcctgct ttcgattctt aagaaacagg ttggaactga
     2041 gaacatttca ccaatccaac gcgagtactt caaggcaggt cacgctcacg cgggtgtgct
     2101 ggtgatcctc agcattattg gccagctagt tctcgactac tcgctcttca acgagacctt
     2161 ggtttgggct atgcgaattg gcttgtttgt ttcaccactt ctgatttcag gaggcttctt
     2221 tggtggggct ccaaggacgg ttgacggtaa accaggtgac cttgtcagac ttattccttt
     2281 aggtgccgtg gtaatgagcg tttcaactgt gggagtcggc ttgagtctgt tgctgggttt
     2341 ttgaatagtt gctccagcgc tataagtgct cgaatccgcc attctccaac agaattactg
     2401 ctctaggagc tgcgacaact ttgctagcag accgctgaca tcttcttcgg tggtgtcaaa
     2461 tgagcacatc agtcggacct ggccagttgc ctgattccag acatagaacc ggtaatcctg
     2521 ctgaagcttt tgggtgacat cggcaggcag aattggaaaa actgcattgg cttctgcttt
     2581 gtttggaacc tgcaccacgg gattgctctt ggcaatctca gtgattccct cataaagctt
     2641 ggctgccatg gcattggcat gacggccatt agcaattgcc accgcagcgc cattttcaaa
     2701 cagggcattg agctgacagg aaacaaagcg catcttggag gctagctgca tggaagtttt
     2761 tctcaaaaag ggcagggcat cggccagctg cttacccctg gcggttgagg tgccggtaac
     2821 gatgaccgct tctgcagcta gtgcgccaat cttggtgccg ccaagtgaaa ccagatctac
     2881 tccaaccttg gtagtgaagt cagcaaagct aagacctaaa gctgctgccg cattggaaag
     2941 tcttgctcca tccaggtgaa gaagtagccc gtgttcatgt gcgagatcgg ctagggcttt
     3001 gatttcctgc ggttgataaa gcgttcccat ttcggtggtc tgggtgatac tgattaccgc
     3061 tggttgtgct ctgtgcacta ccccaagatc gaatagctgg ctctttgcca gctcaacggt
     3121 gagtttgcca ttgggtgatg gcacggtcca aagttttagt ccgcccatct tttcaggcgc
     3181 tccgccctca tcaacatgga tgtgggcact ctcaacgcaa accactgctt cccatcgctt
     3241 ggtagcagct tgcaaagcga tcacgttggc tccggtgcca ttgaagactg gaaaaccttt
     3301 ggcgtttggt ccaaagagtt cttttactac cgagtcgaac cgctcagtct cagagtcttc
     3361 accataggca acctggtgac catggttgac tttgccaatt gcctccagaa ctgcgggatg
     3421 gatgccggcg tagttgtcgc tggcaaaacc tctttgatta ttcacttgac tcctcgggaa
     3481 tggctggtgg tcttgactca aacgcggtcg aaagaatcac actggttttg gttgagacat
     3541 tagcagcagc tctgattctg gccagcagct cttcgagtgc ttccggctct gctactgcca
     3601 ccttcacgat gtaggactcg acccccgcca ccgaccaaca ggattcaatt tcagcaattt
     3661 ttgaaatctt ctcaacaatg tcatccggtg cagctggatc aattggagtc agtgaaacca
     3721 aggcgctgat cttcagtcca acttggctct tatctatttc tgcgcgataa ccagtgatta
     3781 ctcccctggc ctccaatttc tttactcgct gatgcagagt agagcttgga acatccagct
     3841 gcgctgcaaa gtcagacagc gaaagcgagg agtccttggc gagagccagt gcgatggttc
     3901 ggtctagaga ttccatgggt gaaagtatgc cctaggccgt aattcccttg gtggacaaaa
     3961 ccagctcaga gagcttgcgg ttgagcgtct catagaagac attcagcgga aactcatcat
     4021 ccagaaccag gttcaccact tccttcagct ccccaccggt aggcaactgg tcggctccct
     4081 ttgcccagtt tgaagcaggg tgcggtggca ctaagccttt aacaaactcg taggctgcaa
     4141 tccactgcgc aagcctggag cggttaattc catcgtgata gagagcgtcg acctgattgc
     4201 tcaactcaat aacagagtcg attaccttgt cccactcaaa agttagacgg ttgtcccgcc
     4261 agtgcagagc acctgacttg tgcaggtgag caaacataat ctgtccaccc agcccgtcat
     4321 agttcctagt gcggccgccg gtaattggga agcggaagag acgatcaaac aagatggcat
     4381 agcgaatgta tttcgccagt cggtctccct cggcctccag caccagcgtc tcgcggaagg
     4441 ttgaaagatc acacctgagc tcctccagcg catacatcca aaacggcatt cgctgtttga
     4501 tcatgaaggg gtcaaacggc aaatcccctc tggagtgagt gcggtcatga atcaaatccc
     4561 acagcacaaa agtctcttgg gccaatagct gatcggagag tagctcctcg gcgctggctg
     4621 gaagaggcaa gtaaagaagc tccttggctc ccgcaaccac cttgcggaat ctagcggcct
     4681 cgcggtcgca gaaaataccg ccccagtgat aggtggcgac ttctcgaacg gccactgtct
     4741 cagggaagaa aaccgctgag ttggtgtcat agcccgagct aaaaccaacg aattcaattg
     4801 ggataaaggc tggattggag tacttcttct ccttgtcagc cagccactgt ggccagaagg
     4861 tgttggtgac caacacctct agattgcgat ttgggtttcc gttttgcgta tacatcgaaa
     4921 agacagccag gtgctgaaca tcgttttttc tcaccaggtc tggtctaaac aactgaagcg
     4981 actcataaaa gtcaggcttt gcaaaaccac tggctcgcca gctttctagg tccttgattg
     5041 cctgtgcgag gtagtcggat tggtgcggga agtttggagc aagatcgcga acgccggcaa
     5101 ttagctggtc tagcagcgct gatgccttgg ggtgattagc agcttcttcg attgcgccat
     5161 ctttattctg cagaggcctc agctcttcaa cagccagctg catggatttc catgcttggt
     5221 tgttttctag cttctctcga gccgctgcaa tgtctctgct tgcttgctgc gatcccagcg
     5281 caagaaaacc taaaacgttt agtaagagtt ttgcattgtc taggtcgttg atggagtcat
     5341 caccaaaaat gtcagagtcc gcaataacta ctacctggcc atttccatca cggattgctg
     5401 cggcgactgg tgcttgcgct ggcagagccg attcactggt tcgaagaaac acttcccctg
     5461 aaaaaccact ggctaattcc agtgtgcctg ttcggtaaag aactacctcg tgaaccatga
     5521 atcgaaaatc tgaaagtaag agggttggaa actctggttt tggccaggat gctacatcct
     5581 tgaaattctt ggcaggatcc tgaactgtct cattgctgag cttgatgcca tagcgaccaa
     5641 ttaattcgtt gaagttattt ccatacttag cctgctcgtt ttccccaagt actaataggc
     5701 ctccgccatt tgaaacaaat tcttgaatcg cgagaatctc ctctttagca agaacaggtg
     5761 agccatagcc aacggtgtgc tcccaatcgg aggtggctgc gtggggcaga accaggacat
     5821 cgatatcgct caagacggct gaagtgatgc tgccttcctt gtgtgccaga acctcgtaac
     5881 ctgcatcctc tgccagctcg cgcagcttcg catagctggc atcagctgga ttggctgggt
     5941 tcatctgtaa agccagggct ggatcaatag tccaagcctg agagtgagcc tggtcaacta
     6001 gaattcggga ttttctctgc acttttcacc ttattcgtgg aaattctcca taattctatg
     6061 tgtttagtgg cggaatctcc agatgtctgc accagtgaca atccagtggt cagaagcttg
     6121 cccctggaga tgtgccgcta gtcttcaaaa gggctatttg ggcccctttt ttagtttgaa
     6181 tgcgctaggt agataagtgg cagcccttaa gaatcgctgg attggtttag ttttcatctc
     6241 aatgtcgata tccctagtga ttatcgacgg caccatcgtc aacaccatct tcccctcgat
     6301 tatcaatgat ctcgccctga cctcgactga ggtgcagtgg gtgcaggaaa gctatgtatt
     6361 ggtgtttgct tccttgctct tagtttgggg ttcggttgcc gatcgcattg gtcgaaagcg
     6421 cctgcttagt attggtattg ccatttttat cttctcttcc gtctgggctg gttccgcaga
     6481 cacctcatcg gcactcatcc tcgccagaat cgtgcagggt attggtggag ccatggtgct
     6541 tcctaccact ctgtcgttgg tgaacgctaa cttccagggc aaggagcgtg gcattgcttt
     6601 tgccgtttgg ggagcgacca tcggtggcat ggtggcggtt gggccggttc tgggtggctg
     6661 gctcgcaact gacttcgact ggcgctgggc attccttatt aatctcccgc ttggtctttt
     6721 gatcttggtg ggacttgcaa tcttcgttcc agagtccaaa gcaccacagg caaagggtgg
     6781 gctggactgg gttggagcgg caatttccgt tgttatgttc tcaactttgg ttttcggtct
     6841 gatcgaaggc cgcatctacg gctggtggga agcaagtgag aagaaccagt tcaaattgtt
     6901 cgactttgct tggccgaccg atggcatctc agtaattcca gtcgctctcg caatttcagc
     6961 gatagcaacc gtgctgtttg tggtctggga gtctcgcaga tcaaagcttg gtaagaacgt
     7021 tctgcttgat ctgaatctct tccgcattgc ctcattcaga aatggctcta ttgccgcgct
     7081 tattatctcg atgggtgaat ttggaatctt gtttgcaatt ccactgtggc ttcagaatgt
     7141 actcgggcta agtccaattt cttctggact ggttttgctc tggctggccg gtggtgcttt
     7201 tgtggcatcc ggtgtgggtg gagcactcag tggcaagttg ccaccggcaa gggctgttca
     7261 gattggtgtc ctgcttgagc tggtgggagt ggttggtgtc gcagtagttg catcgcaatc
     7321 tgtgggttgg gttggaattg caccattctt gtttgtctat ggaattggaa ttggtttagc
     7381 gaccgctcag ctaaccggag tcatcatggt tgatgtcccg atggaaaaag ctggtcaggg
     7441 atccggatcg caatcaaccg ttcgccaaat tggttctgca cttggaattg cagttttggg
     7501 aacactccta tttacaggaa ctcagtcttc actggaaacc aagttgagcg acatcggcat
     7561 tcagagtgag caaagccaag tattggtgga ggccgtagtg gactctgctg gtggtgctat
     7621 tcctcaattg accgatggcc ttacccaaca gggagtgccg gcagctgtag ctgcagaggt
     7681 gcaggttgcg gccggtgatg ccttcactga tggagctaag ttctcagctt gggccgcagc
     7741 ggcattcttg ctacttggac ttctctcaac tttcaacctt ggatcaagga agaagaagga
     7801 aaacctagct ctttagtggc ttgagttaca ctcggcttta ggaattatgg aaaatctgac
     7861 aaacacccaa tcttcgcctg ctctcgacac caatcagagt gactcgatgc cagtttggaa
     7921 gcgaaaagtg gcagtctttc tggttggtca aactattact actttcggtt catttttggt
     7981 gcagtatgcg attttgtggc acctgactct gaccaccaag tctggtttgg tcttggctct
     8041 ggcctcgatt tttggctttt tgccgcaggc aattgtttcg atttttgctg gtgtttgggc
     8101 agatcgagta aatcgcaaga tcatgattat tgtttccgac tcaacgatcg caattgccac
     8161 cttggttctt gccttcttta tgctctctgg caccgatgac ctgtggctga tatttctggt
     8221 gatggctata cggtcagttg gtgccggcgt tcagatgcca gcaatttcag cactggtgcc
     8281 gcagattgtc ccaaccgaca agttgatgag agtaaatggc atcaacagca gcattcagtc
     8341 ttcgctcaca ctgttagcac cggttgcagc ggcagcagtt tatgcaaact tttctttgga
     8401 agctgtttta ttcattgacg tcgtaacagc gattattggg ctttctctgc tggcaacaat
     8461 ttcggtgcca acgcttgcta gagccgccag tgctgagaag ccttcgtact tcaccgatct
     8521 caaagagggc cttcgatata tctttggcaa ccagctagtg cgctgggtga tggcaatctt
     8581 tggaattgtg ttcctgctga ttgttgctcc ttccaacctc tctcccctaa tgctggttag
     8641 gaactttggt tcggaagttt ggatgctaac cgttctcgaa cttgcctttg gtgttggcat
     8701 ggttttgggc ggtgctttga tggccgtgtt agccaacaag atagatcgca ttgcagcgat
     8761 tatcggcacc tcaattttgt ttggtgtttt ggcaattggc cttggcttca ccgtcaacct
     8821 gattgtcttc tatgttttgt ttttcttcat tgggctagcg gtgccggcat tctcaacctc
     8881 agccatgacc ctgctgcagg aaactgttga gccagagcgc cagggcaggg tctttggctt
     8941 tgttgggatt gtgatggcgg tggcgatgcc gctgggcatg gccatcctgg gtccgctggc
     9001 ggacgtggtt tcggtggaaa tcttgatgat tgtgaccggg gctgcgactg tcttgattgc
     9061 cttggtggca atcctgctgc cggcaggtcg tcgggctata gccgctgccc acgcttcaac
     9121 cggccccacg ttcaccgaga agtaatttct tctgaacttg gctaatttcc taatgaagcc
     9181 aatttagaac ttgagttttt ctgagatgcg cttgagcgag attgggtact ttgtccctag
     9241 gttttgagca aataagttga ctcggaattc ctcaagcatc catcttgctt ccactaactc
     9301 aagctcgtga gttgctgcag cgggaatagt cccgccggct gattggaaca acttttctgc
     9361 ttgcagatac tcagcccaga gtttgctgtc tcgagctgga ttctcataga gctttttgat
     9421 gcgctgaggg attgcccgta gataaatttc tattcttgga agcaaggcta aaccggtcaa
     9481 aagcaccatg ttttcgcaca gcaactgatt tatgtgtttt tgctcagtgc tgaagacctc
     9541 actggcagat gagagtttgg aaagtgagaa ctgtgcctca gctgctgcct cagagattaa
     9601 ttgaagtgtt tcaatcactt gaaatgatcg ctcgagtatg cctgcttgca ctaagtctct
     9661 aattgcctct gactcttttg ctgtgaacac cagagaatcg ggatgcctag aaagctcctg
     9721 cagaatcatg gccacgatta gatcgctaat taggtcattg gttcccgagt agccaactgc
     9781 tgcaatggcc aatttttctt gcggcttgag gtgcttagaa atgtaatcgg ctgggcttgg
     9841 aatctcattg gcaatcattt ttgcggttgc catcggctga atttttctac gctcctgctc
     9901 actagccagc actttgatca tgaacagacc tgcttcttct accaatgcag gatatgcatc
     9961 aacggtaatt ccggaatgat tagacgaaat cttgcttggg aaattgagtt cggcgagttt
    10021 ctcaactcgg cgctccaggt cctcaaattg ctggctagcg aggtcaacca cacgctttga
    10081 ggcaagcggt gcgagttctt gctgaagcat tttcaggtct ttgccaaagc caatttgtat
    10141 gccttggtca tcaacaactc gatagccagg ccggagtggg tccggcagct tggcgacatc
    10201 aaattcctct gcactcactc ttgctaggcc agatctggat agtgaagcag ctaattggga
    10261 ttcaatgctg ccctcgccaa ttgaaagctc tggcaatacc ctcttcgccc attcgcctgc
    10321 cggaacaaag ttccttcgta atggcttagg taatgttcga atcagttctg ttgctaggtc
    10381 ttcaagcatt ccctgaacaa gccactggaa agcctcggca ctgagactag aaagcagggc
    10441 gagcgggact ttgattacta gaccatcctc agcctcacca ggagcaaagc ggtattcaac
    10501 ttcaaattcg tggccaagag ccgagatagt cccggggtaa tcattttcgg tttgcggaac
    10561 gagcgagaaa gcaagcaggg cctgctctgt cattgttagt agctcaggct gctggcgcct
    10621 agcctctttc caccatccct caaagcttcg ggtcgaattg acctctgctg gaatgtgttt
    10681 ttcatagaag gcagcaatct gctcctcgct gggcgcgagc tcgggctttc gtattttctc
    10741 tgcgcgctgc gtcagatcag caatcaactg agcattcttt tgttgaaact tttgcctaga
    10801 atcccactcc cctaaaacca gagcgtgtct aataaacagg tgtcggcaga aacccggatc
    10861 aaacctggag tattggactg ttcttcccga aacgatagtc agaccaaaaa ccgatacttt
    10921 ttcccgggct agcaccgctc cctgtttcgc actccaagct gcgtcggttt gctctttctg
    10981 gcaaagttcc ggtgcaactt cttctatcca ttccggctga attgcggcat tcatgcgcgc
    11041 atagagcttg gtagtttcaa ccagttccgc gctcataaga gtctcgggca aattctttgc
    11101 aagagccgat ccaggaaaaa ccataaattt ctttgccaca ccttgatact catttgacct
    11161 gcgcggcggt tttccggctt tgacatgact tagctttgta tcgcgaagtc caatctggct
    11221 aactaagcca gccaagatgg acttatgaat tccaattgga tctttcctgc gatttccaac
    11281 tgcgagaccc agtggtttgg ccagtgaact cagttgccga aatagatctt gccattcgcg
    11341 aattcgaatg taattcagga attccttccg gcaaagtctt cgaaaagctg aagatgagag
    11401 ctttttctgc tgctcttcaa ggtaattcca tagatttagc agcgttagga aatcactcgt
    11461 tggatcggta aaccgagcat gcagtgcatc agaagcctcg cggtttgcca gcggccgctc
    11521 acgaggatcc tgaatcgtta ggcccgcaac gattgccata acctcacggg tcgtattcct
    11581 ggccttggat tcaattagca ttcgagcaaa cctggggtca attggaattg cggctaattg
    11641 acgtccgagc ttggtgagcg tcagatcttc gctggtctcc tcgagtgcac ctaattcgac
    11701 cagtagcttc ttgccatcct tgatgccttt ggggtcaggg ggctgcagga acgggaactg
    11761 gcttaggtct cgaattccaa tgcttgccgc ctgcaagata acagctgcga ggttggtgcg
    11821 aagaatttcg ggatcggtaa attccgaccg agctcgaaag tcctcttctg agtaaaggcg
    11881 aaggactatt ccaggactgg ttcttccggc gcgaccagcg cgttgattgg cactggcttg
    11941 actgattgcc tcaatcggga gtcgttgaac ctttgctctg gtgctgtagc gagaaatcct
    12001 ggcagttcca gcatcaatca cgtatttgat gtttgggatg gtgagtgaag tttcggcaac
    12061 attagttgcc aaaatgattc tgcgccgcag gccggcaagg ctgctttttt caaagatgcg
    12121 gtgctgctcc gctgatgaaa gtcgtccata caggggcaaa acctcaatct gcttcatgat
    12181 tcgaccagct gtcgcagcgc cgagcacggc gtcttgagca tccttaatct cactctcgcc
    12241 agagagaaat accaagacat cgccatcagg ctcctgctcc aactctgcga gcgctccgac
    12301 taatccatcg acgtaatcat ctgcggcatt ggaggcatca aagtcaatat cagcctcttt
    12361 ggcggatttc accggacgat aacgaatctc aattggaaag ctgcgacctg agacttccac
    12421 tatcggagcc ccgtcaaaat gattggaaaa agattccgga tcgatggtgg ccgaagtgat
    12481 aattactttg agatccggcc tgcggggcaa aatttgcttt aggtaaccaa ttagaaaatc
    12541 aatgttcagg ctgcgctcgt gtgcttcgtc aatgattacc gtgtcaaatt gcttgagatc
    12601 aggatccttc tgcagtgcgt tgagcaagat gccatcggtc atgaccttca ccaatgtttt
    12661 tttggaggct ttgtcggtga agcgaacctg gtaaccgacc tctgcaccca gctcaacggt
    12721 tagctcttca gctattcgct cagcgactga gcgggcggca attcgtctgg gttgggtgtg
    12781 agcaattgat gtgcggccaa gctctaagca cattttggga agctgggtgg tttttccact
    12841 gcccgtagca ccggcaacaa ttactacttg gttttcccga atagcactca gtaaatcgtc
    12901 tctgcgctga gaaacgggca gatcaccggg atagctaatt tttaggttgg tcactagaag
    12961 acaatcgtag ttttcatcag caagccagga aacaaaagaa gtagcccaaa gggaagtggt
    13021 ccctggctac ttctttttct tgaaataaga cttaattcga gccacaatct gctcgagccc
    13081 ctgcataccc tgcttattga gctctctggc ccattcgatt tctagcgcca atagagatag
    13141 tccaaggaaa atgaacagta gaccaggtcc aggcgtgaca agcatgatta ggcccagcac
    13201 gagaaatatg aaacctaagg caatcgagat tacccaccgc accggatggg gcaacttagc
    13261 tagaaagcct tttagtttct ccatttgccc aattctaatt agctagtact aaagcgacct
    13321 gagaatatcc tctacccgct ctttggcgtc accaaagagc atgctggcat tttctttata
    13381 gaacagcgga tttgagactc ccgcataacc agaagccatc gagcgcttga agacaactac
    13441 ccgctcggct tcccagacct tcaataccgg catgccggca atcgggctgc ccgggttttc
    13501 ggtggcagcg gggttcacgg tgtcattcgc accaatcacc agcacgaccg aagtctgtgc
    13561 aaagtcatcg ttgatttcat ccatctccaa aacgatgtcg tatggcactt ttgcttcagc
    13621 caacagaacg ttcatgtgac cgggcaatct tccagcaacc ggatgaatgc cgaagcggac
    13681 ctcgactccc ttttcccgca ggcgcttagc aagctcggca accggatact gcgcctgcgc
    13741 aactgccatg ccgtaaccgg gagtgatcac aacactcttg gctgaagaca atagttctgc
    13801 agcagcagtt gcatcaatct cggtgtgctc gccggtttcc tctgcacttt ctgatggtgc
    13861 ttcaattccg tagccaccaa aaattacaga gatgaaagat ctgttcattg ctctacacat
    13921 gatgtaagag aggtatgcac cagatgaacc aaccagcgca cccgtcacaa tcaaaagatc
    13981 attgcttagt aggaatccag tagcagcagc tgcccaaccg gaatagctgt tcagcattga
    14041 aaccaccacc ggcatatctc ctccaccaat ggaggcaacc aggtgccaac caagtgcaag
    14101 tgccaaagcc gtaaccgcga ttagtagcca cagatccgga gtaattacgt aggcaaccgt
    14161 cagcgcaatg aaggaaacca aggcagccag gttcaggaag tttctgccag gcagaatcag
    14221 tggcttggaa gacatcttgg ccgagagttt tagataagcc acgatggagc cggtaaaagt
    14281 aacagcaccg atgaacacac caatgaatac ctcagcacgg tgaactccaa ccagctcagg
    14341 agcaagatcc cctgcgtgca gtgcgccatt ccagccaacc aaaacagcag ttagacctac
    14401 aaagctgtgg aagagggcaa ttaattctgg catgccagtc atctcaacta ccttggcccg
    14461 gtaaagacca attgcagcac ctgctaccag cgcgatgaga agaagaatca aagctgattg
    14521 ggtagcagct gactgctcac cagacaaaga gagccaaatc gttgccagca tggcaattgc
    14581 cataccagca attccatagc gaataccgac cttgccggtt tcgtgcttgc taagtcccgc
    14641 caagctcatg atgaacaaaa gggctgctgc gatgtaggca gcgttagcga tcgctagtgc
    14701 actcatcact tgtctccctt cgtgaacatc ttgagcattc gtctggttac cgcaaatcca
    14761 ccaaagacgt tgatgcttgc cagcagaaca ccgaatgcag ctagcacttg aaccagcgga
    14821 ttgctgtcag tgatttgcaa aatagctgcc accaccacga ttcccgaaat agcgttggtc
    14881 acactcatca gtggggtgtg tagggcgtgg tgcaccttgc cgatgacgta gtaaccaacc
    14941 acgatggcca aagttagtac caagaagtgc tgaggaagtg gcggcggggc aatcgaaatc
    15001 agcccaaata gagcggcaaa gccaactgca atcaggccac ctcgagtggt tgccgacatc
    15061 ttctttttct ctttgatttc aaccggtgct gcaggagcgg ccgcgggtgc cgctgaaacc
    15121 tgaactggtg gcgggggcca agtgatcttg ccttctttga caaccgtcac tgctcgttga
    15181 acaacatctt caaagtcaat gacagtcttg ccatctttgt taggagtcaa gagattcaga
    15241 aggttgacca ggtttgttcc atatagctgt gaagactgct gaggcagccg gcttggtagg
    15301 tcggtgtagc caagaatgat tacgccattt ttagtaactg ttctcttgcc agcaaccgtt
    15361 ccttcaacgt ttccgccttg agctgctgcc atatcaacaa ttacgctgcc aggtttcatt
    15421 tgagcaacgt ctttggcggt aatcagtttc ggtgcgggct tacctggaat caaagcggtt
    15481 gtgataatga tgtctacatc ttttgcttgc tcggtgtaaa tctcagctgc acgcttgtta
    15541 taagcggcgc tagtttcttt ggcatagccg tcgcttgact gcatcttttc agcaatctca
    15601 accggcaggt attcgccacc aatagatttc acctgatctg caacttccgg tcttggatca
    15661 gttgcgcgaa caattgcgcc aagactagat gccgcgccaa tggcagcaag acccgcgaca
    15721 ccggctccgg caaccaaaac tttggcgggt ggtacctttc ctgccgcagt tacttgccca
    15781 gtaaaaaagc gaccaaattc atttgccgct tcaaccactg cgcgatagcc ggcgatgtta
    15841 gccattgagc tgagcacgtc cattgactgt gctctggaaa ttcttggaac cgcatccata
    15901 gcgagcgccg tcacaccgcg cttttctaga gtctttagga gttttggttt aaatgctgga
    15961 ctcagtaagc caaccaaaat gccgcccttg cgcagtcgct gcacctcagc atcggttggt
    16021 gcagcaactt tgagtactac gtctgccttc caagccgcaa cagctgtaac aatttttgcc
    16081 cctgccgcag agtaggaagc gtcagggaac gaagctctgg cgcctgcacc tttttgaact
    16141 acaactttgt agccaagtgc cactatcttc ttgactgttt caggggttgc tgcaactcga
    16201 gattcacccg gttgctctgc gacaacacca actaatgcca ttgctgctcc atcttgaata
    16261 tggtcctatc cgacttctgc cgtggaatcc ctcaaaacgc tatcgcttat ttgaccttcg
    16321 tggccagata ggcggcattc gcctaagagt taagtaggca ggcggcaaca atctcaccgt
    16381 catttagctc accagtctca acgaatccca gctttttata gaaatcgcct ggattgttgg
    16441 gctttggttg ccagctcacc agaagctttg aacagcccct ggctcgatac ctagctatga
    16501 cctgctccac agcaaagcga ccaaccccta gtctctgata gtccttatcc accaaaagac
    16561 gccaaagcca agggtctgga ttttcttgcg ttggttcgct acacatcagc atgccagccg
    16621 gtttcccatc gaccgttaag cccctgagcc agggcacaac ccctgcatca gggtaaagcg
    16681 catccgcgta ggactgagcc acagtcgcca ccaatccaat ttgatcgctg gctgtttcga
    16741 gatgaagaaa atctcgagct ttgccagata gctccactag ctcgatttgc ttcatgaaac
    16801 agttgcctga ctcgattttt ccaataggta tcctgatgga tttcgcatca acatctcaaa
    16861 aggaagttcc gctgccccaa ccatcagaag gttagagcca agtcccgccg gcctaaccac
    16921 tacgcgctca gctgaggcac ccacggcatt agccttcatt cgctcaatca gcctgcctga
    16981 atcaaagtta aacaaagatg tcaaaaaacc acccagcact acagcttgcg gattgaagat
    17041 ggtcacgaag ttactcaagc catctgccag gtgatctatc tgcttataaa ttacgtctct
    17101 ggcggctgct gtcttaaccg tttgaatttc tctgtcaagt tcttcatcag ttgcgccaaa
    17161 gagcttgaaa agttcaagca aatcatctct tcgtaccagt gcctctaagg tgccttcaaa
    17221 acccgagaag tctctttgag ttgaagatga aatacgaacg tgaccaagct ctccgccata
    17281 gcccgatgtt ccgcgcaact gtttgccatc cacaatcgca ccgccaccaa taccaccgga
    17341 tccagcaaac aaaaacacca cgtcagaaaa acctttggcg ctgccaaagt ttctttcagc
    17401 catgcagcca attgacgcat cattatcaag ataaacagga agccttgtga gctgactcag
    17461 ttcgggacca aatgctgcct caacccatgc aagctgtggt gcgtagcgaa taactccatc
    17521 cgaaacacga acctgacctg gaactgcaac tccgactcct gccacgcgat actttgagtc
    17581 aagttcggcg gagatttttg atattagttt tgcggctgtt agttctgaat ctcttggctt
    17641 aggagagtgc ggcatcagca cgcgctcttt tgcaattact cgaccgctaa gcgtcacagc
    17701 accaacggtg gtggcatcaa cttccgggtg aacggcaaac gcaactacat tgtcagacgc
    17761 cgagaccatc aggctcggtc gtccaacacc cgaagagacc aatgcctcag tttcgaccgc
    17821 cagacctcgc tcttcgagtt cagcaaccag atccgaaatg gtggagcgat tcagaccagt
    17881 agccgccgtt agctgagagc gggagatggt cccggatagg cgaaccaggc gtaggacagt
    17941 cgagaggttg tgctggcgca catcctcacg gttttgcccc ctgggagctg gggactgcag
    18001 gcctgattcc atgggccctt tctccttatt tcctagtaaa aacctacttg ttgggataaa
    18061 caacaaatag ataacgttgt ctatttgtta tcgactagcc gccgaattaa tttgacctaa
    18121 tttgttgcct agggaaacat actctcaggc tcagtcatgg gctgatttgg gggatcccca
    18181 aatactcaat taatggaagg gatgtacatg aagaagtctt cattgttctc catttcggct
    18241 cttgctgcta tttcagccct aacccttgct ggttgtgctg ccgatgcagg cgagtccgaa
    18301 aacgcgggat caacccgtgc ctgtgtgatt ctgccagacg ccgacagcgg aactcgctgg
    18361 gagccaggtg acagaccagc tctagagaag gctctaaccg aagctggtta cgaagctgac
    18421 attcagaatg cacagtcaga caccgcgaag tatgcaacca tcgccgacca gcagctatca
    18481 cagggttgtg gtgtgatgct acttgttgac taccagggtg ctgcagtttc tgtaactgag
    18541 aaggctcagg cacagggtat tcctgttatt gcttacgacc gtccaatcgc tggcgctgac
    18601 tactacctat cattcgacaa cgagcgcgtt ggtgcgttcc agggtcagat ggttctagat
    18661 ggtctagctg cagctggtaa ggatgtcacc accgcaagca ttatttactc ttctggtgac
    18721 ccagcagacg gtaacgctgc aatgttccta aacggagctc tttctgtttt ggacgcagct
    18781 ggtgctaagg ctgctttcac catggaagga acatgggatg gaacaaaggc tggaactcta
    18841 ttcgagcagg ccttcactgc agtctccggc aaggttgacg cggttctagc tccaaacgac
    18901 aacaacgcag cttccatcat tgcgatcttg gacaagaacg gtctaaccgt tccagtttca
    18961 ggtcaggatg catctgttgc tggtctgcag aacgttctgc taggcaagca gtgggcaacc
    19021 gtttggaagc cattcaccat tcaggctgag gctggtgcca agatggcaat caccattctg
    19081 agcggtggaa ctccagagac caacaagact ctggaagatg gaaccccatt cctagctcta
    19141 gacccaatcg tggttggacc tgagcaggtc aaggacgtag tagccgctgg cgatgcatca
    19201 gctgctgacc tctgtgtcgg cgatgttgca gctgcctgtg agaagtacgg cgtcaagtaa
    19261 agatgatttg gtgtgcgccg gtcctttcgc tggcgcacac cttttcttct tctatagtct
    19321 tttagaaata agtagaaaac gggtgggcaa tgacgcaacc agttattgaa ctaaagaatg
    19381 tggtcaaaag ctttggcccg gtagatgtat taaagggtgt tgacctggtt gcctatgcgg
    19441 gcaaggtaac cgcactggtt ggcgacaacg gtgctggtaa gtccactctg ataaaaggat
    19501 tggctggtgt tcagccctac gacagtggaa ccgttttatt tgacggtcag cctgtagaca
    19561 ttcataaccc tcgcgaggcg gcagcgctcg gcatcgaggt tgtttatcag gatctagcgc
    19621 tttgcgaaaa cttagacatt gttcaaaaca tgttcctcgg gcgcgaagag accctgcagg
    19681 gaacactcga tgagccttcc atggaactgc aagcaaccaa ggctttgcag agtctgtctg
    19741 tgaggactgt gaagtctgtc agacagaagg tttcctccct ctccggaggt caaaggcaga
    19801 cagtggcgat tgctcgctct gtgcttagaa actccaagct agttattttg gatgagccaa
    19861 cagctgcact tggtgttgct caaaccgagc aggtactaaa cctggttcgt cgtctggctg
    19921 attcaggagt ggccgtaatc atcattagcc acaacctgca agacgttttc aaggtttgcg
    19981 atgacattgc agttttgtat ctgggaagaa tggtcaccca gatcgatgca gacaagacca
    20041 accagaacga tgtcgttggt tacatcactg gcaccaaggg ggttacggag taatcatgac
    20101 aaattcaaac tttgaaaacg gattaaatct tgcccctacc caaatctcgt ctggccacga
    20161 ggggaacctg cgtgagcagt tttccgggta tctcgccaga ctaaagaacg gtgagatggg
    20221 tgctcttcct gctgtcgcag ctctgctggt cctgacggca ctcttttcga ccttgagtcc
    20281 cttcttcttg acaaagctaa attttgcgaa cctatttcta caggcagcac agctaacaac
    20341 attggcagtt gctttggtat ttgtgatctt gctggctgaa attgacctat cggctggtgt
    20401 tgcagccggt gtagcgatgg acatcttcta cttggcaaca tttgccgggg tcaactggat
    20461 tcctgcactg ggtatgtcac ttgtttttgg tgcgacagtt ggtttagttc ttggattatt
    20521 cgtggccaag gtgggtgttc cctcgttcgt aataacactt gccttttatc ttgctctgca
    20581 gggtgttgct ttgatcttgc ttggtgatgg tgggttgttc cgagtggatg tgccagaagt
    20641 caaatcaatc atgaatgaaa acttgccaat ccttgggggc tggttactgc tcttagttgt
    20701 tctgggaatc atgcttggga tgggtcttta cgatcgcgct cgcagaacgc gaaagggatt
    20761 ggtcaataag cctctttcac tgctgctaat caaggttggc ttcatggcag tgattggtgc
    20821 aggtgtggtt tatgtcctca acctggatcg aagtgcttcg gtcaagccaa tttatggcgt
    20881 gccaattgtg attccgattg ttttagcaat catcttcatt ggaacttttg ttttagaccg
    20941 aacaactttc ggtcgtcacc tctatgcggt gggcggaaac cctgaagcag ctagaagagc
    21001 gggtatcaag gtttcaagaa tcaggatctc ggcttttgtg atcacgtctg tcttggcggt
    21061 tattgctggt ctattccacg tcagccgaat tggtgtcgtg gaggcagctg ccggtcgaac
    21121 catcgtgcta agcggcgtgg ccgccgctgt agttggtggt gtcagcctct ttggaggccg
    21181 tggccgctta gcccatgccg cactcggagc aatggtgatt gcaatcattg ataacggtct
    21241 tgggctactg ggactatcag cgggtatcag cttcctggta accggttcag tgcttgcact
    21301 ggctgcaaca attgacgccg tttcgcgcaa gcgtggcggt aacctgcggg tctaaaagaa
    21361 cctgttcgtt cctaaacacc agattaggta agcgcttctt tcggatgaat attggccggt
    21421 gaaggtcaaa acgtgacgtg ttatgtccac taaggcttaa ttgctggcgc tgaaaaaact
    21481 attccgtgtc tttattgctc tcaaatgtgc ttgctttgaa aattcgaacg acttccatta
    21541 caagtccaac taatgcggct accaccaagg ctctataaag ccaaatcagg gcgatcagcg
    21601 gaagcattag aggagcgttg tcaacacggc ctggtccaaa aattgcaacc agcagtgcaa
    21661 tcgccccaac aacaatggcc agtacgaacg gaacccacag agtttttctc ggccaatagc
    21721 cagccgctag gaaagctaag gagagagttg ccacagaaat cagtaaagca atgcctccct
    21781 ctagcgggtc aattagacct aagaaaacaa ttggtaaaga aacaacaagc aaaactcttg
    21841 ctgtaagcct gcgtgctctg gaaatctctt ttgacttcat ttatcccctc gcaaggttta
    21901 tgtgctggca atcgccggga tgattgctcc cgagaatacc tgccaagcca atatcgactt
    21961 tgctaccagg cttagcgtga tgtaggttgc ttcgccgtat aggtagtttc tccaaggtcc
    22021 aatctttttg tattggaatg cctggttgaa ggcaaaggtg ttgaagaaga tgaatagcgc
    22081 aacgataatt ccgtaaacga agccaggaat ctcggcagct gattcgctac caggctgaat
    22141 tgtgtagacg atgatgatca gccagggaac gataccggtc atgcttccca tgatgaatgg
    22201 aagtcccttg ccgttacctg gagtctcata cttctcctgc aaagcaccaa agaaaatcat
    22261 tgaagcgttg acggcaaaga ttccggccag cgctgcaaag tctgatacgc ctgtcagctg
    22321 agcaatcagc cagatcatca ctgaggatga gagcgaatac tcaacccagc ggaagtaatt
    22381 gtgattttgt tttaggccat ttttatagcg ctggaaaaac agcggcgatg caatcaggaa
    22441 atgaaagaaa gcggaaagta gtaagaagcc gatgactccc gctccgatgt tgatgtcaaa
    22501 aagttcgact cgctctggcg gaaccggcac tcccggaggg cctgtcggat agtcaattgt
    22561 gaccggaaac aaaatttgtg tttcaagtaa cgtcaagacg taggtaagtc ccgcagcctg
    22621 agctaggtgt agaaacccag ctacgacgtt gtaggagcgc aatcttgaaa tgtattgatc
    22681 tggagttctt tcaactttag ccacgaggac ctcttctctt tatctcaggc tactgccgat
    22741 acttgctttg tcccataggc agacggtcaa tagaactatg cttccaacat ggctgactac
    22801 ttgctcttcg ctagtgcatt cttcgcctcc gcaatagctc ctggggccga cacgcttctc
    22861 atccttaccc gtgcccttag taacaagaag ctagcgatag ccaccgcagc cggaatcacg
    22921 acaggcaaag tattgatggt ttcgctggcc tattttggat tggcagcttt gctgcagtcg
    22981 aacggcgagt tgctacttgc cctaaagatt cttggcgcaa gttttttgat atacaaagct
    23041 gttcggcttt ggttcgcaga aagagtgcag cctcgtgatc gaaagggaag cgagttcttt
    23101 gcggccttag caattggatt ctctaatccc cagccactgg ctttctatct agcgatcatg
    23161 ccggtagtta ttggaactac tcagcttccg ctcttaatct tgattgtggt tgtcgggttt
    23221 tcattggttt cagcgcttta catattgttg gcaggacgac tatcgagttg gttggctatc
    23281 gggacgaatt tccagcaagt aaatagggta ttagctattg ctttcttagt gttggctgtg
    23341 attgttctga cgcgctgatt ggctggggca gcctaggagt aatctgaagc tatgagcaca
    23401 aatccatatg ccagcgaaaa aatgtcccca gagagcgaaa agctttgggc tgtcgcgttg
    23461 catctccttg ccatcccctt tgaattcttc gccccgctga ttgggtactt tcttctgcgg
    23521 gacaaggggc catttgtttc ccatcacgct aaagagtcgt tgaacttcgg cctgactgtt
    23581 gtaatcgcag caatagtttt ggcaatttca attgttggtc ttttgttctt gtgggtgctg
    23641 ccgattgtct gggtagtctt ccgtatcatt gctgccttca aggcgggcca gggcgagttc
    23701 tacaaaatcc caattgccat caagttcatc aagctttagt caggctattg cggactggtt
    23761 tacttctttt cttggttatc ccctaccctt atatagaacg ttcaaggacg aataattgcg
    23821 catagagcat gatctgattg gcgaacttga gattcctcag gattcgctct ggggtatcca
    23881 cacagccaga gctttgtcta acttccctat ttctggagtt ccgattggcc actaccgaaa
    23941 cctaatcaag gcaattgggc ttgtgaagca agcagcaact cgagtgaatg ctcgaatcgg
    24001 tggcctggag gccgagcgag ctaggtacat cgagcttgcc tgccaagagg tggtggacgg
    24061 aaagcttgat cagcacttcg tggttgatgc aattcagggt ggcgctggca ccagcaccaa
    24121 catgaatgcc aatgaggtca ttgctaatcg agccctgcag ttgatgggca agaaacccgg
    24181 tgaatacgat ttcattcacc cgctaaacga tgtgaatcgc tcacagtcaa ccaatgacgt
    24241 ttacccaaca gcctttcgca tagctttgat ttttgaactt gagatgttgg ctgattccat
    24301 gcagcagctc agagactcgt accagcgaaa agcagatgag ttctcttcaa ttctcaagat
    24361 ggcaagaact cagctgcaag atgccgtacc aattacactt ggccaggaat ttcaagcttt
    24421 tgctgtttca accaacaacg acatccttcg cctaaatgaa ctactcccgc ttctgtctga
    24481 ggtgaatttg ggtggcactg ccgttggcac agagctcaat acccctaagg gatacaccga
    24541 tcaggttgtg gcggaacttt caaaactagt tggcaagaat ctgatttcgc cggatgactt
    24601 ggtggaggca actcaatctg ctggagttct gattagtttc tcttcaaccc tgaagcgaat
    24661 tgccgtgcgc caatccaaga ttgccaacga ccttcgactt ctgagttctg ggcctcgagc
    24721 tggactaaat gaaattaacc tgcctgaaca gcaagcaggt tcttcaataa tgccaggcaa
    24781 ggtaaacccg gtaattccgg aagtcataaa tcaaattgct ttcacggtta tcggcaatga
    24841 cctgacggtg acaatggcag cagaaggtgg ccagcttcag ttaaatgcgt tcgagccaat
    24901 catggccaga tcaattatca tgagcatcac ttaccttcga aacggttttg ctactttcac
    24961 aaagaattgc gtagatggaa tcactgcaaa tgccgagctt cttcggctaa ctgttgaaaa
    25021 ttcaattggc ctcgtgacag caatcagtcc aaaaattgga tatgaaaacg caaccaaagt
    25081 cgctcgttac gctcaaacta aaaattgcac cgtgagaaag gctgttgttg acctggggct
    25141 aatgaccgag gatgaatttg agacctcttt aggagatcta aattccctta caggggctga
    25201 ttagcaaact aggctttcga gacaattcgg taacctgcgc ctcgaaccgt ttgaatcaca
    25261 tcatcgccaa gtttttgtct caagtatctg atgtatacgt ccacgacgtt gctttcggga
    25321 tcgtgatcga agctccaaac ttcggaaagc agctgttcgc gggagatgac ttgacccggg
    25381 tgcctcatca aatattccag tattgcaaac tctctcgagg tcagttccgt agtgacacct
    25441 ccttgactta cagttctttc caataaattc aaggtgattc gccccacagc aatagtctct
    25501 tgaattgtct ggggagtcat gggtcgtcgt agacgcgttt tcacgcgtgc tagtagctca
    25561 tcgaaagaga acggctttcc catgtaatca tcagcgccgc cagaaaaact tgcaacggtg
    25621 ttttccacgg aatccttggc tgtaaggatg attactgggg tctcaattcc ttgacctcga
    25681 atgagcctaa gaacttcaaa gccatctatt ccaggcaagc caatatccaa aatcaccaga
    25741 tcaaaatctg ccgcttgaag gagcctgacc ccgtcttcac catttgagac ccgcatcact
    25801 tcaaaaccgt gagcctgcag accctttgca ataaatgatg cgatgcggtc cgcatcctcg
    25861 atcaacaata ttttcgacat aggcttactt tggcagtcta ataaggaact tagctccacc
    25921 gaggtcgctt tgtgacacaa gaatgttgcc gccctgggcc ttagctattg aagacacgac
    25981 cgacaaacct atgcccgctc cctgaatgtt ttgtgttttg ctgcctctca caaatggatt
    26041 aaagactgtg agctctagac ctggatcaat gccttcacct gaatcctcaa cacagaactc
    26101 tagagacttg tcaagattta gtatcgagac cttaatcgaa tctttcgggt ttgtatattt
    26161 gagagcattt tccactaact gcaacacagc ttgagccatc cggtctttgt caaacttggc
    26221 ctttccaccg ttggtagtca cggaaactgc tctttctgag attgcttcta tttttctctg
    26281 gatttccgca caaaataatt cgagttccac ttcttcgact cttataaatt caggttgact
    26341 gacttttgtc aatgtctgta gatccaaaac cagtcgtgac atgcgctgta attcatcatc
    26401 aactattgcc atcgatgatt ctgactcgct cggtttgagc ttcattagat caagatgacc
    26461 gcgaataatc gtcaagggag ttctaagttc atgtccagcg acatctataa atctttgctg
    26521 ggtgtcaaaa gattcctgca accgatcaag catttggtta aactcagtag ctagctgatc
    26581 cacctcgttc ttaactcttg taatcggaat cctggtctcg agttttcctt cctcaatttc
    26641 ggccactagc ttcgttagtt cgccaatagg cctgaatagg cgccctgctg ccaagaaact
    26701 cacggctgtc attcccagca aagaggcaac agctattagc acaaatctca gtagtagatc
    26761 ttgaattgga gcagattcca gatcagaaaa gatgattgtt actaaggcgc cgcgacttga
    26821 ttcatcttga accggaacaa ttaaatatct cgcattgcca gcttcggttg gccagtttcc
    26881 aaactccgcc tcactgagtg aatctacaag atttagaaag tccacatttc gatcaaggcg
    26941 cactggcggt gtgtcagtag tgcgagcaaa tgggacgccg ttcaccatca cgaacattgt
    27001 ttcgttcgga tcagggatag ttcgggcgat gtagagctca agcagggttt ttggatcaac
    27061 gatctcaagg cctgtttcag gatccacagc tgtctccgcc aagaggcgca gctccagggc
    27121 ctctcgggtt aggtggccat caatgtctcg attactttcc gaaattacga gacttgagat
    27181 agcggtcatg aggattgcca gaattagcag gaccggcagc attatcgaag ccagtatgct
    27241 ccatcgcaga ctcaccaatt ttggcttagc catcttttgc aatcgtgtag tcaaaatcct
    27301 catgaactat ttcattttcg tcgtcaatta gtgggctgtc tttttctagg ttgaattccc
    27361 cgtcgccatc atccaagtaa agaactgcct ccagctttgc tgactccgtc aggggccttt
    27421 ccagccttac attcacaggc tgagattgcg gcgagactaa atttgcagcg agtacggtcc
    27481 ccgttgagtc gtaaataact aaaaaggaat ttgcacgtcc gactcgaatc tcttctatca
    27541 gaacaaattc gccagtccct atttgatctt caatctcaat ctctgctgac ctatccactg
    27601 caaaatgcac attcgaacca gactcaggtt cagttactgc cgtatcatcc tctgagtcac
    27661 gcggggctcg atctccctga agttcaataa ctttaaagtc gagttggttt tcagggggta
    27721 gggtcgagca tcccgtcaga atggtggtaa tcagaaacag ggagaagtat cgcacccctt
    27781 aatctgacat taaaaatgta aaaccaaaat gaattgaaca ttagagattt ctcatttagg
    27841 cctaaaaaga gggcaagccc gtgcgaaaac agaaaaacta tgtggatgga tacaaaaacc
    27901 cagattgtcc ttcttgggcg tcgaaagcta ctcgccctgc atcgtaggcg ggatgctgtc
    27961 gagcttttag ccattgccgt catttgggtt ccaacgcttc tgttcatcgc agaggttggc
    28021 tgggggggat ttggggacct tatcaagaca gtctccacac tcaataggct ttctgccctg
    28081 attgtcactt ctctgctgat tgttcacatt gccttagttg ctcgcatccc ttggattgag
    28141 tccatagtcg ggttagacaa actgacactt gcacataaaa gactcggcaa gccgattctt
    28201 taccttttgt tttttcacgc cttcagttcg gtattgagct tggtcttagt ggactcaaag
    28261 tctttgattg atgctttctt atacctaaca ctcaactact ggtccttggc gctagcaaca
    28321 gtttctcttg ctttattcgt actcgtggta gtcacatcaa ttcgcatagt aagaaaaaaa
    28381 gtcaagtatg aaacatggta cttagttcac ttgttgtcct atgccgcgat ttttgcaagc
    28441 attccgcacc aatatgaact tggaaccgac ttcctagtcc agcctgtttt acagacttac
    28501 ttcacgcttc tgtatgtttt tgtgggacta aatctgcttt ggtttagagc gctgcaaccc
    28561 gttgtgatgt cgctcggagc taatttgcga gtggtggaag taaaaccaga agcaaatcga
    28621 accacttcta tctcgattgg tggaaagtca ctagctcgat tcggggcaga agcgggacag
    28681 tttttccttt tacgggtact cacccgcaat caatggtggc gtccgcatcc gttctctgta
    28741 tccaacgatc ccggcaaaga aattcgattc actgtcggta atcgaggtga tgatacagct
    28801 ctacttcaag agattaaggt tggcactcgt gtgatcctgg aggggccttt tggtgtcttc
    28861 tctgaatcta aacgcagtag gcagcgcgta actctgatgg cagctgggat aggcgttgct
    28921 ccaattaggg ctttggcgga gtctcttgca gctgagcctg gggacataac ggtgatctat
    28981 agagtgaatg acgactccga cgctgcacta ctttctgaat tagagcgcat ctgtcgcgat
    29041 cgacagcaca agctgcagtt ggttaaggga ccaagggcaa aaaatggatc cttcttaccc
    29101 gaggttgggc cgggtgaggc ctggcaagca gatgagcttc gccttcttga gctcgctcct
    29161 gagattcggg actctgacgt ttacatctgt ggtccagctg catggtctaa atctgtaaag
    29221 gttgcgctca agcgtcttcg tattgagcga tcccacattc atattgagga gttcgcctgg
    29281 tgagaatttc aacttcacta attgcagcgg cagtcgcggg aggaactatc agtctcgcac
    29341 tgcaggcttc cgatgatcag aacctggttg ccctgccccc tgtttccccc agcagctcac
    29401 ccacggcttc ttcaggtgaa tcagcggcgc ctccaagcgc tgaaggtgaa cagcagccgt
    29461 ctgcgactgc taaaccaaca aacaccgaag gaactacagc aaagccacaa caatccaccc
    29521 caagaccaac ggaacaggcc cctagtcaac ctgtcaccaa gaccgtcagc tcagatccaa
    29581 tcaattacaa atacggggta attcaaattg agctaactgc cactgatgga aaaataacca
    29641 acgtcagtgt cctccaaggg gatgtgagct atggccgcga tgcggcatac gacgctttaa
    29701 tacaagccac tattcaggtt cagggaacca attatggcaa tgtctcagga gctaccttca
    29761 ccactgaggc cttcaagcag gcaataagca atgctttagc caagctttaa acattcgcga
    29821 gaacagaaga aaacccaggc gagccaaaca gtgatccgtc attggtgaaa gcaattgcaa
    29881 cgagcttgcc agctgtagct ttcaagaagg catcccaagc cggaaagccc ccggaaataa
    29941 ttgacgttgc ccaaatgtct gcctcaagaa gatctggccc aataacggat acttgaatga
    30001 aggctgcctg ttcatctttt ctccaaatgt gctctccacg ctcggatacg ccacttgtcg
    30061 caacagcacg aaaagatttg ccggctaaat caacaaccag gttcgatccg gaatttttat
    30121 ctgagattga tcgaagattt gaaaggccca ctcgatttag caacggtgaa tctaattcat
    30181 cactcaagta aacatcacca ccagcgttga tagtaaattt tcgaaccccg tttgctagta
    30241 gatagtgggc agcattcagc gttgcccaag tctttacata accggagggg tcgtaattgg
    30301 gcgtgtgggg ctttgcatca aagaagcccg aagtcaggtg attccacctc tgaacctctt
    30361 ctaagacaaa tctttgctga tcagaagctt catcccagct gatttcgctg cgaagcagct
    30421 gcatgatttc tgagttctgt ttataaagac tgaatttttc atcagcatct tgaaggacct
    30481 catgtgccga tttgcacagc tcaggaagac cgtgatgatc agtatcctct tcaatttgaa
    30541 ataggaagcc agttcccatg cactcgacgt tgtatctaaa cattgtgttt agtcgtcgtc
    30601 ctcatcctcg tcttggtcct cgtcctcgta gccgtcttct tctccataac tcccagcagg
    30661 agtaggacta gacagattcc ctgagccgct tccgctgctc gacgagcttg aacttgaagc
    30721 actcgatcca ccagaggatg gtgttggact cgatgtatta ccagcagccg aagtgccgcc
    30781 agatgctcca gaccagctcg aaccactgga tgagccagac accggtgttg ggctcgaggt
    30841 gtttccagcg ctaggtaatg aaggcaggct tacgctcgtc gattgtgtat cggaggaagg
    30901 agggttagga gcggtggaac tttcggttct tggcaagtta accggagaag ttgaacttac
    30961 aggcgctgca ttgttttctg ttggactgct taattgagta gttgggagtg ttggcgaagg
    31021 cgaagtttga acctgggaag ttactcccga atcggcctgc tgggatgttg tagatgcggc
    31081 ggcaaacgaa tcgtttgatg attgtgctgt tgagccatct gctaacgact gactctcaag
    31141 gaatgggatg gtttccggcg aggccagtgc tgccacggag gcaaaagagc caagcgctat
    31201 aactgcagag ccgattttcg gcaaaatgct ggggccgcga tcatcaatca cgtacttctt
    31261 tttggccatt cggaagcctt tcgacccctt tagataagca cctcggtgtg aatttggagt
    31321 taaaccaaca ttaggaaatt ctcatttttg cctgccctta ggcccgcaga gcctttccaa
    31381 gctcttcaaa cgcattcacc agaattgcca tgtctttttc cttatgggca aaggacacta
    31441 gccactgctc atccagtcca ggtggggtga tggcacctcg gttgattccc cataaccagg
    31501 acaactcagc agcttcaaag tcgttggcct tgaaatcgcg atagttgcgc acgggctttg
    31561 gattccatat cacagcaccc ttcacgccaa aaccaacggt gtgggctggc aattgatagc
    31621 gctcgatgat tacatccaac ttcttcagag tgtcgatgtt tagcttctcg gccctggcga
    31681 gttcttcctc ggttgcaatc tcgtccatag caatagccgc ggctacgact aacgggtttc
    31741 cgttgtaggt gccgaagtga ggcatgcgac catcaaccac agcatccatg tactttttct
    31801 tgccaccaaa tgcagccact ggcaatccgc caccgatgct ctttgcaagg caaacgaggt
    31861 ctggttcaac gccaacgcgc tttgccgcac ctgcaactcc agcggtcaag ccagttttga
    31921 cttcatcaaa aatgagagca acttcgtact gatcacagag ttctcttacg cgcttcagat
    31981 agccctcatc tgggaggatg attgaaagat tttcaataat aggttccatc atcaaagcgg
    32041 caatggtgtt tccatgatcg cgaagaagct cttcgagtct tgcgaggtcg ttatatgaaa
    32101 ctgtgtagat ttccccagct tcaacctcga atggtatttg aggaactggc ttatcaaccg
    32161 atcccactac ttccagcttt ggctttaccg aaacctgcag aggatcatag ccaccgtggt
    32221 aaccaccttc aattttgatg attccttttt tgcgggtaac ggctttcgcg atgcgaatcg
    32281 catacatcgt cgattcggtt ccagagtttg tgaagcgaag catgtcaaga ccaaaacgct
    32341 tttggaaacg ctccgccgct tcggttgaaa ttacagctgg agtaacaaaa agagttccgg
    32401 tcttcttcag tgctttctta actgccttga caatctttgg gttcaggtga ccagccagca
    32461 ttgcaccaaa tcccatcgaa agatctagga gcttgcgacc atcgacgtcc gtggcatagg
    32521 cacccttagc gctgacgatg gtgattggat atggatccca gtgctggaag ctggaggtca
    32581 cacccagcgg cagcgagcgc ttggctctga tgttgtgttc gccggagcgt gggtaggtgg
    32641 ctaaaaagcg ctcccactcc tgggcgagaa gatcttgaac tttgattgga tcgaggggtt
    32701 ggtaactggc gggggctttg cgccaaccgg ccgggtcgtg gtttggaaat cctgacacga
    32761 gtgaactcct ttgttgctct attgtcgcta ataaagggca aaagcaccaa tcaggtggcc
    32821 aaaatgcgcg ttaatcgtcg aataaagcta gttgaactac tgaatcagtt gcctagtcaa
    32881 accattcggt gggcgggccc aaaaagagca ggaagctaaa cagggctgtc actgccagaa
    32941 ccaaaaccac aatcaaaacc agtgggcgag caataaacca gcggaagagt ttgtcgatcc
    33001 aggtcttgtc ggctgggtga tcggatgcct cggtgcgcca gacgccttcg agttggcctt
    33061 ttttcaaaag acttctgtca aacggcacgg tcgcaaatgg cacaatcgcc aagctgaccg
    33121 cggcagcgat cttgccaaac ttccaacgct ggttaattcc taccagaacg gcagtggtgc
    33181 agtagctgag gaacatcgca ccgtgaatgg ttccagcaat agtcactcca atcgacagat
    33241 cctcggcaac cactcgcaaa accaatgcgg agattagtag tgcccaggtg attgcttcgc
    33301 caactgcaaa cagacggtag agggactttg gagtcatcgc ggcctttcta aaactcacca
    33361 ccaatctatc tcccctaggc tcattgggtg ccgcatcgaa ggaaactccc agccattgtg
    33421 gctgcggtca tcggtggcag cttcatggca atccaggcaa gagccaactc tggacttggt
    33481 caggaaattg gcagcggggt ttttgcagcc ttagtttcct tttcggttgg actgataatc
    33541 attggtctct ttactttgct ctataagaag aaccgaattg ctctaactcg aacggtaaag
    33601 aaaatcggca gccgcgagat cccatggttc tttgtcttag ccggaagcat tggcggattt
    33661 tttgtaatca tgcagggagt tgtcgcgggt gtggttggca tcgccctgtt ttcaattggt
    33721 gttgtgtcgg gatctgccat tgcggctttg atactggatg gctacggcct atttggtctt
    33781 acgaagcgcg caatcggcgc tcagcgaatt gcaggaatat tggttgccct gacggggcta
    33841 ataatcgcaa gtgatgttgg ggctcatgtg ccaagtccac tgattgcgct tcccttcgtt
    33901 gccggtattg gcattggttt tcagcaggcc atgaatggga agtttggaaa gctggctgaa
    33961 tctcctgccg ttccaacctt tttcaatttt gtggcaggaa caactttcat tgcggtagcg
    34021 ctgcttatca ctgagggcat tcagctacca acgtcttggc caaccaatcc ccttttctac
    34081 cttggtggag tggttggcgt tatttacatc ttcatgcagg tgttgattct gccaagaatt
    34141 ggtgcgttga gcatgggaat ctcaatgctg gttggtcagc tcgcggggtc agtgctcctg
    34201 gatgtttttg ttccaattgc accgcaccca gtcaccataa gcacgctgct tggtattgcg
    34261 ctgacaatgc tgggcgcggc cttggtggct aagcgctaga gctcaatcag aacgtctggg
    34321 tgacgatcaa agcggtagcc ggttccacgg gcggtgcgaa cgatgtcctc ataacctgca
    34381 atctttgagc gcagtcttct gacgtgcaca tcgattgttc gatcatttgg agttggttcg
    34441 ccgcatctat ctgagattgc tgcgatttcg cttctggaaa catttcgccc ctcgttttcg
    34501 atgaggtaag caagcagttc aaattctttg caggtgagtt cagcatttct accgtcgacg
    34561 tataggcgtc tgcgagaaag atcaaccacc actcccttgg caggggtttc ctcatcggcc
    34621 tgcggcttgg tttgagcggt agcttttggt tcacccagtg ctactcgggt cagctgcagg
    34681 tttcttccct gcactgcctt tggcccaatg gcgagcgccg cataagtttc gttttctttg
    34741 cctggaatca gctcagcaat cttgtttttc aactcttgag caatgtcaga aaggctgagg
    34801 ccagcggcct cggcgtcaga ttcggagatt ccgatgtaga gggcaaatcc cttagcttca
    34861 gtggtcttta cagctgttgt agtcattttg agtcctttgg ttgtgtatgc gaatttttga
    34921 tgcacgaatc acgtgcgttt gttggggtgc tggtgccggt ttgctaatca gtaagcgaag
    34981 ttgattagcg gcacattcgc atgcacatcg agcaggagaa catagcgcca tctagggcgc
    35041 ggatctcgac tgcttgacta ctcattggga taaattttgg ggccagatag ctaagaagtc
    35101 aaattattac ggcttatttc tagaccctgg ctagcaacca accaaggaca tcccgctcca
    35161 cctcttggtg gtttaggtcg ttcaggagct cgtggaagcc ccctgggtag atcaggagct
    35221 tgcggtctgg gctggcaatc ttttcgtgca gggcctgcga ctgcagatgg ctggtcgagg
    35281 tgtccctatt gccatggaat ataagggtcg ggaccttcca gtcagacacc ttggtccaga
    35341 cctcatcgga gacctgcagc acggtcttgg caaccaggtt ctgcggcttt ccctgataca
    35401 tcatcgggtc agccaggaat ttagccagca tgtgcttatc gcgggtaagt gcttccatgc
    35461 cgggccttgg cagtggcatt ggcgcggctg gggctatcgc tgctgaaact ttcccaagca
    35521 ctctctccca cagcttcgat ggtggttgca tcgcagaaga gctcaaaatt accgccacga
    35581 cgtttgcgcg atctctggtg atgctgccag cggtgattag accacccaga gagtgaccaa
    35641 acaaaacagt tggaatgccg gctggaagtt tcgctctggc ctgcaggtga agctctaccg
    35701 cattggtcag atcaaccaag ccgcgagttc cctcagtgtt gccgtgacct ggcagatcaa
    35761 tggcataaac atccagacca ttttgattta gtttggggat tagctggctg tagtagccaa
    35821 catagcgctg ggcatattca ccgtagccgt gctgcagcag aacctgagca cgtgggttct
    35881 ctaccttcca gacgtaacct gcaacatctg cgccaatatt ccagctgttc atttctctcc
    35941 taaatcaact tggctgcttg agttgcaatc tcaagctctt cattggttgg cactacaagt
    36001 accgcaacct tgccgtctga aatctttcta atattcttac tctgctcctg attgctggaa
    36061 gttgcaagcg agatgcccat ggcacccaag tcagagcaga cacgagcgcg cacgcccgag
    36121 ttgttttcgc caatgccacc ggtgaagata accgcatcga ctttgccaag tcttgcgaca
    36181 taaccgccca ggtattgcct tgctctttcc acaaagacat caatggcaag ctgagcagac
    36241 ttatcgccag agtttgcctt tgcatcaaga tctctgaagt ctgaaacacc agagagtcct
    36301 agtaagccag atttcttatt gagaagttca tccacctgct caaccgaaag ttttccctct
    36361 cgaattagat aaaaaatcac tgccggatca atgtctccgg agcgtgatcc catcaccagt
    36421 ccggctagcg gagtaaggcc cattgaggtg tcaaagctct ttcctttttt gacagcgcaa
    36481 accgatgctc cattaccgag atgcaggaca actgcgttga agttagctag atcaatacct
    36541 aagaactcgg ctgctttgcg agagacaaag gaatgagacg agccgtgaaa gccgtatttg
    36601 cgcaccccaa gtcgcttggc cagctcaaga tcaatggcat atctatatga gctcactggc
    36661 atgctttgat gaaaagccgt gtcaaagacc gctacctgcc ttaggtcagg aaacgctcgc
    36721 tcccccgcct tgattccagc cagattgcct gggttatgca gaggcgctag tggaatcaag
    36781 tcttcaattg tcttttcaac ctcagcagta ataaccacag gttctgcaaa cttatctcca
    36841 ccgtgaacca ctcggtgagc gagagcaacc ggtgatattt cgctttcctg cagtttttct
    36901 agcatttggg aaaatgcttc ttcgtgactt tccactcttt caatggttcc actgagcaag
    36961 gactcatcac tgtcaacatc aattacctga tacttcagtg atgatgagcc ggagttgatg
    37021 acaagaattg gtttcaaagc tcagccgcct gtattgcggt tattgcaatg gtgttcacaa
    37081 tgtccggcac gagtgctccg cgcgagagat cgtttaccgg tttgcgaagt ccctgcagaa
    37141 cgggaccaat tgctaaagca ccggaggttc gctgaactgc tttgtaggtg ttgttaccag
    37201 tattcaaatc tgggaaaaca aagacggttg cctggcctgc aaccgatgag cctggcagtt
    37261 ttgctttagc aaccgctgca tcaacagccg cgtcatactg aattggtcct tcgacactga
    37321 gtgtcggtgc acgctttttg acaagttcgg ttgcgtttct caccttgtcg acctctgcac
    37381 cgcttcccga ctccccagtt gagtaggaca gcatcgcaac cctaggttca attccaaagg
    37441 ccttggctgt ctcagccgaa gagatggcga tgtctgccag ctgttcttcg gttggttccg
    37501 gaattactgc acagtcgcca taaacaacta cacgatcttt gagtgccatt agaaaaacag
    37561 aagagacaga actgacaccc tctttagtct ttacaaactc aaatgcgggt cggatggtgt
    37621 gagcggttgt attcatcgct cccgaaacca ttccatcggc aattccaagc tgcaccagca
    37681 tggttccaaa gtaagaggaa tccagcatct tttgtttcgc ctgctcctgc gtcactccct
    37741 tgtgagagcg aagctttacg tattcactta cgcaggcgtc gaaatgctta gagctggcaa
    37801 catccatcag ctcagcacca gcgaggtcca gtcccagctc tttagagcgc ttctggatgt
    37861 ccttcgggtc acccaggatg attagatcag cgatgttctt ctgcagaacc tcactggctg
    37921 cttgcaagat tcgatcgtct gcaccctctg gcagaacaat cttctttttt gctttgcttg
    37981 ctctttcaat caggtcaagc tcgaacatga gtggggtaac ggtagttacc tcagcagcct
    38041 cgattgtcct tgctacctgc agcagatcaa cgctcttggt gagaagaccg gtagctcttg
    38101 ccagcttcac cttgtcgtcc gctgttagca gtgctctggt tttgacaacc tgcatggtgg
    38161 tgtcaaagga tccaagattg cagctaataa tcggaatcga ggcattcatg cccttgatga
    38221 gtttttgaat ttcttctggc aactcaaatc caccattgag aataattccg gcaagagttg
    38281 gaaatgtttc cgcctgatct gccatgacta gcggaacaat cacatcggtt cgatcacccg
    38341 gagtcacaac taccgctcga tctttcagtc tctccaggac gtgctcagcg ctcattgctg
    38401 caacaacaac atccagcgtt tccgtttcga gtctggccgg ttctccaaat agaagttttc
    38461 cgtcaaccgc ttcttgaatt tgtcgaagtc ttggagcaac taaaagtttg tcttcgggta
    38521 aaacccaaac gggtgtttct ggagcaacca gggatttgac ggcatcgtga atcttttgag
    38581 tgtcttctgg ttctgctcga tttaccgcaa tcgccaaaag ctttacgttt tcacttttca
    38641 tttcagccag cgatagctcg gccatctgag aaagttcatc aacgctgcga gcggcggctt
    38701 gacctaggtg ttccgaagat gagtaagctt gccgtcccga tagaaccatc acaaccggtg
    38761 ctgcaatgtt tgctgcaacc ttggcattga aagaaagctc ggtagtgcca accacatctt
    38821 tgtaatcaga accaatcacc accatcgcat caaacttttt ggcctgggct cgatagcgag
    38881 agacgatctt ggaaagtgct cgctcgggag actcgtgcac ctctttatag gaaaccccaa
    38941 ttgagtcttc gtatgagatt tcctcgccaa gttggctcag cagtagcttt agaacatgat
    39001 cattagcggc atcgggtgtg acagcgcgga agaccccaac actgaggttg ctgcccttca
    39061 gagcctgcac catccccagg gctaggactg attttgcggt gtggccctcc actgatgcga
    39121 cataaacact gcgggccatg cttcaagggt atcgccatta tttagggcct gcttagtggg
    39181 atttttcggc taacctagag ctaattccgc ccgatgacga gcgctcagct aaccctcaag
    39241 gattgaaatg tccgaaaaag caaatattgg cgtagtcggt ctggccgtca tgggatccaa
    39301 tcttgcccgc aacctagcct ccagggcagg caatcgggtt gctatttata accgctcttt
    39361 tgataaaact cagctgctga ccagtgaaca cccagaggca aactttctag ccagcgagac
    39421 aattgatgac tttgtggcaa gcctaagcaa acccagaacc gccatcatca tggtgcaagc
    39481 gggtgctgga acagacgctg tgattcagca gctctccgaa agatttgaag caggcgacat
    39541 catcgtggat ggtggaaatg ctctctacac cgacaccatt cgccgcgaaa aagaagtatc
    39601 agccaaaggc atccactttg ttggtgcagg tatctctggt ggtgaagaag gggccttgaa
    39661 gggtccttcc atcatgccgg gtggaactaa agaggcctac aaaaccctgg gaccaattct
    39721 tgaatcgatt gccgccattg ccgagggcga accatgtgtt actcacattg gctctgatgg
    39781 tgcgggacac tttgtcaaaa tgattcacaa cggcattgaa tatgccgaca tgcagctgat
    39841 agctgaaagc tatgacctgc taagacaaag tggtggcttt tcaccaagcg aaattgcaga
    39901 catctttact gagtggaaca aaggtgatct ggaaagctac ctcatcgaaa tcacagctga
    39961 ggttctaaag caaacagatg ctaagaccgg caaacccttt gtcgacatcg tggttgatgc
    40021 agctggtagt aagggaaccg gtgtttggac agttcaaact tcactaaacc tgggtgtgcc
    40081 agtttctgga attgctgaag cagtttttgc aagatcgctt tcctcacaaa ccgagcagcg
    40141 aaaaggaaaa ccagcacttc ctgccaacaa tcaaacttgg aacgttaccg acaaggcagc
    40201 tttcatagaa tcggttcgca aggcactcta cgcatcaaaa atcattgcct atgcgcaggg
    40261 ctttgatgca atcagggcag gagccaagga atttggttgg gacatcaacc tgggtgaagt
    40321 tgcgagaatc tggcgcggcg gctgcatcat tcgagcccag ttcctaaacc gcatcaccga
    40381 tgcctatcgc aataacccaa acctactttc actgctattt gacgagtact tcctgaaggc
    40441 aatcgattca tcactggctg cctggcgcga ggtggtagcg atggctgcac tgagcggaat
    40501 tcctgcccct gctttctcat cgtcactgag ctactacgac gggcttcgag cagagcggct
    40561 accggcagca ttagttcagg ggcagcgcga cttctttgga gcacacacct acaagagagt
    40621 ggatcaatca ggtaccttcc acactcgctg gtcccaagac cgctccgaaa ttcagaccga
    40681 ctaggtttgg tctgtgccga gctggatagt taagttcatc cccctagccc tgatatgggg
    40741 ctccagcttt ttattcatcg agctttcgct tgagctgacc accgcgctag gcgttgcctt
    40801 ctggagaacg gctctgggag cggcagcaat ggcaatcatc atggcttttc tcaaggtcag
    40861 attccccaag cagctaaagc agtggctgca cctgtggctg gcaggattcc tgatgtcggc
    40921 actgcctttt tctctttacg cttttgctca gcaaagcacc accagcattc tggcggcaat
    40981 catcaatgcc actaccccgt tatttaccct tctttcgatt ctgactttat tcagagccca
    41041 acggcagtca tccactgcag tcattggtct gctgattgga attgtcgggg ttggcatcac
    41101 gctgggggtt tggcagggct ttggtgaaaa tgatccacta gcaattgcag ctttgatttt
    41161 ggccagcatt tcctacgggc tgggtggtcc ctacatacgt aagttcatta ccccaatgga
    41221 actaccagca acgtcagcgg ccacggtgca ggtgctcacc agtgcgctta cgcttttacc
    41281 tttctatgtt ttcacaggcc ctctgtttgt ggcgtcacca agaatcgaaa cagtcggggc
    41341 tctcttgctg ctcggtgtct tgggtagcgg tgttgcctat tggcttttcc atcagattgt
    41401 tgccgaggct ggcagcacct ttgcaatgac ggtgacttat acgaacccag taattgcaac
    41461 tgtctgggga atcttgcttc tgggcgaacc actgcactgg tatgaaccag ttggtggaat
    41521 tttggtacta ctgggagctt tcctatctca gggaagaccg ttattcagaa tcagaaaaag
    41581 ctagccaaac gttggctgcc ctaaatcctg acttctcata gagcgcaacc gcgccagttt
    41641 cattaccggt gtcaaccccg agtgcaacat ctttgaagcc gcgctcaact gaatatgcac
    41701 atccccactt cagcagcatt tcaccatagc cgcgtccgcg gaagttcttt ctcacaccga
    41761 gcttgtcaat aaagccacct tggttttcag cgcggtggtt ggtgcagacc aaaaagccca
    41821 ctggcagacc gttttcttcg aggaagaaga cgccgttctc gtcctgcaac accgcttctt
    41881 cttgcttact cagccagtca tggaaggttt tcttctgaaa gccgtagtgg tcggagaagg
    41941 agtccatcaa taaaaagtgc caggtggcct tttcgttttc aaagtctgct cttcgtatct
    42001 ttacgttctc agggagcttc gggtatttgc gatctggttg gtgattgcgc atggtccagt
    42061 atttgcgaac caaatgcaga ccagcatcca ttagagcctt tttcagcttc agatccttat
    42121 cgttgcaatg agatctaact tcgtaatcag ggtaatttct cttgatccaa ccaagggcat
    42181 ggttcatgct ccgcgaatag tcgtgcttgg cgggaagtcc gaagacatct atttctactc
    42241 gtttgcgctt gtggtcaacc tgagcggtaa cgaggtctgt gattacaccg tcttcttcat
    42301 aaacctcggc gaaaacctca tcaaagaagc ccgttagttc ttcgcgaatc tcctcttccg
    42361 cggaatcttc aaattctggg tcaatggctg agtcatgcgc attgcaaagc ttcacaatct
    42421 cggcaacgtc tttttcctgc caaggcctaa acgacatcgg gcttcctaag gtccggaatc
    42481 aaccaggggc gactaatcac aactaacgac actagcgaca gaccaaacag agttccaata
    42541 accaccccaa gatcagccgt gtcagcggag ctgatcagga agtagaagaa ggacaggacg
    42601 gtcgtaaagg tgaagttgaa aactcccatc aaggaagatg cggttcctgc ctccgagccg
    42661 tggttataga gcgcaatggt gggaatgatg gtgatggcag cgccaaagat aaacagctcg
    42721 ataaagaaca tcagctgagt gatccagaac tctcccccgg cattcaaata gagcccgatt
    42781 ccaacaccaa caccaatcag agctgttgcg accagcagat gctgtccttt tatcactctc
    42841 gaaagatagg aaccaacctg cactcctata taagaagcag caccgttcag ggccaaccaa
    42901 aagccatagt cagtctgtga aataccaaac gactgctgat aaacaaacgg cgtgaaattc
    42961 aaatacaaaa acagtgcgct cagctgcatc gctgcgtaga gcatcaaacc aatcagcacc
    43021 cgatcacgca tcacatataa gtagccgcgt gccaacccca gcggagtgct ggctcttctt
    43081 ttcgcaaccg gcaaagtttc aaacagtaag aaattcaata ggagcagtaa taccagtgag
    43141 attaatccga acaccaaaag aattgactgc cagccaaatg cttcactgag ttgtgagcca
    43201 acaattggac cggcaattgg tgagatggat tgaatcaaat aagttctagc aagcagtcgc
    43261 tgcatcgctt gtccgcgata gagatcgcga atgattgctc ttccaattac atcagcgccg
    43321 gctgagaaaa atcccatcaa gaatctggca gcaataaaca gttcaatgct tggcgctaga
    43381 aaagccagac caatagcaac cacatatccg gcgatggtca agatcatcag tggccttcga
    43441 ccaaaggcat cagagagcgg acccagcacc agctgcccaa tcgccaaccc cagcgttact
    43501 ccagtgaagg aggcctgcac cacaccattg gtaacaccga agaaggtgcc aatggcagga
    43561 aaggctggga ggtaaggatc gatggtgaag gggatcaaag acatcgagag ggccaaaagg
    43621 accacatagg ccagcagaag ccgtttagag agctgatcgc cggagtcgat aaccgtgccg
    43681 cgggaaggca agggggtcga aagcggcacc attagaggat agtcgctgcc gtaaaaaact
    43741 tttcccaccg atacacccaa cacgccagcg cctaagcggc aatgtcggtg gtgaggagca
    43801 taattttcca acc
//
LOCUS       MW122881               33737 bp    DNA     linear   ENV 16-FEB-2021
DEFINITION  Micrococcales bacterium clone HULAa3G5.
ACCESSION   urn.local...3a-d0s7eez
DBLINK      BioProject: PRJNA667607
KEYWORDS    ENV.
SOURCE      Micrococcales bacterium
  ORGANISM  Micrococcales bacterium
            Unclassified.
REFERENCE   1  (bases 1 to 33737)
  AUTHORS   Chazan,A., Rozenberg,A., Mannen,K., Nagata,T., Tahan,R., Yaish,S.,
            Larom,S., Inoue,K., Beja,O. and Pushkarev,A.
  TITLE     Diverse heliorhodopsins detected via functional metagenomics in
            peat lake Actinobacteria, Chloroflexi and Archaea
  JOURNAL   Unpublished
REFERENCE   2  (bases 1 to 33737)
  AUTHORS   Chazan,A., Rozenberg,A., Mannen,K., Nagata,T., Tahan,R., Yaish,S.,
            Larom,S., Inoue,K., Beja,O. and Pushkarev,A.
  TITLE     Direct Submission
  JOURNAL   Submitted (11-FEB-2021) Biology, Technion, Faculty of Biology, 522
            Emerson Building, Haifa 32000, Israel, Haifa 32000, Israel
FEATURES             Location/Qualifiers
     source          1..33737
                     /organism="Micrococcales bacterium"
                     /mol_type="genomic DNA"
                     /isolation_source="freshwater"
                     /clone="HULAa3G5"
                     /environmental_sample
                     /country="Israel"
                     /lat_lon="33.10611111 N 35.60250000 E"
                     /collection_date="18-Oct-2018"
     gene            <1..1071
                     /gene="ackA"
                     /locus_tag="HULAa3G5_00001"
     CDS             <1..1071
                     /gene="ackA"
                     /locus_tag="HULAa3G5_00001"
                     /EC_number="2.7.2.1"
                     /inference="ab initio prediction:Prodigal:v2.6"
                     /inference="similar to AA sequence:UniProtKB:B2HPZ3"
                     /codon_start=1
                     /transl_table=11
                     /product="Acetate kinase"
                     /db_xref="COG:COG0282"
                     /translation="GSSSLKYQVIDVDSDESLLSGTIERVESHEEAFSQMLEKLRESE
                     ISPVALAHRVVHGGDKFAEPVVITAEVEKTIEDLIPLAPLHNPGNLAGIKAGERAFPD
                     LRQVAVFDTAFHQSMPESSYRYAIDLELAKRLGVRKYGFHGSSHSFVSRKAAEFLGID
                     LANFNAVVLHLGNGASVCAVKNGKSFDTSMGLTPLAGLVMGSRSGDIDPAVIFYLIRE
                     GKLSVEQVDELLNKKSGLLGLSGVSDFRDLDAKANSGDKSAQLAIDVFVERARQYLGG
                     YIARVGKVDAVIFTGGIGENNSGVRARICAGLDAMGISLATSTNQEQSKQIRKISDGK
                     VAVLVVPTNEELEIATQAAKLI"
     gene            1079..1891
                     /locus_tag="HULAa3G5_00002"
     CDS             1079..1891
                     /locus_tag="HULAa3G5_00002"
                     /EC_number="3.1.1.23"
                     /inference="ab initio prediction:Prodigal:v2.6"
                     /inference="similar to AA sequence:UniProtKB:A0QNZ7"
                     /codon_start=1
                     /transl_table=11
                     /product="Monoacylglycerol lipase"
                     /db_xref="COG:COG2267"
                     /translation="MNSWDIGADVAGYVWKVENPRAQVLLQHGYGEYAQRYVDYYSQL
                     IPKLNQNGLDVYAIDLPGHGNTKGTRGLVDLTNAVELHLQARAKLPAGIPTVLFGHSL
                     GGLITAGSITKDRANVVAVILSSSAMQPPSKLWERVLGKVSAAIAPAAPMPLPRPGME
                     ALTRDKHMLAKFLADPMMYQGKPQNLVAKTVLQVSDEVWTKVSDWKVPTLIFHGNRDT
                     STSHLQSQALHEKIASPDRKLLIYPGGFHELLNDLNHQEVERDVLGWLLARV"
     gene            2125..2715
                     /locus_tag="HULAa3G5_00003"
     CDS             2125..2715
                     /locus_tag="HULAa3G5_00003"
                     /inference="ab initio prediction:Prodigal:v2.6"
                     /codon_start=1
                     /transl_table=11
                     /product="hypothetical protein"
                     /translation="MTTTAVKTTEAKGFALYIGISESDAEAAGLSLSDIAQELKNKIA
                     ELIPGKENETYAALAIGPKAVQGRNLQLTRVALGEPKATAQTKPQADEETPAKGVVVD
                     LSRRRLYVDGRNAELTCKEFELLAYLIENEGRNVSRSEIAAISDRCGEPTPNDRTIDV
                     HVRRLRSKIAGYEDIVRTARGTGYRFDRHPDVLIEL"
     gene            complement(2712..3623)
                     /locus_tag="HULAa3G5_00004"
     CDS             complement(2712..3623)
                     /locus_tag="HULAa3G5_00004"
                     /inference="ab initio prediction:Prodigal:v2.6"
                     /codon_start=1
                     /transl_table=11
                     /product="hypothetical protein"
                     /translation="MPHRRKLPAIVAAVIGGSFMAIQARANSGLGQEIGSGIFAALVS
                     FSVGLIIIGLFTLLSKKNRIALTRTVKNIGSRKIPWFFVLAGSIGGFFVIMQGVVAGV
                     VGIALFSIGVVSGSAIAALILDGYGLFGLTKRTIGTQRIAGILVALTGLIIASDVGAH
                     VPSPLIALPFFAGIGIGFQQAMNGKFGKLAESPAVPTFFNFVAGTTFIALALLITEGI
                     QIPTSWPTNPLFYLGGVVGVIYIFMQVLILPRIGALSMGISMLVGQLAGSVLLDVFVP
                     IAPHPVTISTLLGIALTMLGAALVAKR"
     gene            3650..4138
                     /locus_tag="HULAa3G5_00005"
     CDS             3650..4138
                     /locus_tag="HULAa3G5_00005"
                     /inference="ab initio prediction:Prodigal:v2.6"
                     /codon_start=1
                     /transl_table=11
                     /product="hypothetical protein"
                     /translation="MVSFRKAAMSPKSLYRLFAVGEAITWALLISALVLRVVAEDLSI
                     GVTIAGTIHGAMFLSYCTTAVLVGINQRWMFGKIAAAVSLAIVPFATVPFDRSLLKKG
                     QLEGAWRTEPSDHPADKTWIDKLFRWFIARPLVLIVVLVLAVTALFSFLLFLGPPTEW
                     FD"
     gene            4253..5653
                     /gene="hemL"
                     /locus_tag="HULAa3G5_00006"
     CDS             4253..5653
                     /gene="hemL"
                     /locus_tag="HULAa3G5_00006"
                     /EC_number="5.4.3.8"
                     /inference="ab initio prediction:Prodigal:v2.6"
                     /inference="similar to AA sequence:UniProtKB:Q725I1"
                     /codon_start=1
                     /transl_table=11
                     /product="Glutamate-1-semialdehyde 2,1-aminomutase"
                     /db_xref="COG:COG0001"
                     /translation="MSGFPNHDPAGWRKAPASYQPLDPIKVQDLLAQEWERFLATYPR
                     SGEHNTRAKRSLPLGVTSSFQHWDPYPITIVSAKGAYATDVDGRKLLDLSMGFGAMLA
                     GHLNPKIVKAVKKALKKTGTLFVTPAVISTEAAERFQKRFGLDMLRFTNSGTESTMYA
                     IRIAKAVTRKKGIIKIEGGYHGGYDPMQVSVKPKLEVIGPAEKPVPYVPFEVEAGEIY
                     TVSYNDANRLEELLKEHGNAIAALMMEPIIENLSIILPDEGYLKRVRELCDQYGVALI
                     FDEVKTGLTAGVAGAAKRVGVEPDLVCLAKSIGGGLPVAAFGGKKKYMDAVVDGRMPH
                     FGTYNGNPLVVAAAIAMDEIATEEELARAEKLNIDTLKKLDTLIERYQLPAHTVGFGV
                     KGAVIWNPKPVRNYRDFKANDFEAAELSWLWGINRGAITPPGLDEQWLVSFAHKEKDM
                     AILVNAFEELGKALRS"
     gene            complement(5650..7041)
                     /gene="aspA"
                     /locus_tag="HULAa3G5_00007"
     CDS             complement(5650..7041)
                     /gene="aspA"
                     /locus_tag="HULAa3G5_00007"
                     /EC_number="4.3.1.1"
                     /inference="ab initio prediction:Prodigal:v2.6"
                     /inference="similar to AA sequence:UniProtKB:P0AC38"
                     /codon_start=1
                     /transl_table=11
                     /product="Aspartate ammonia-lyase"
                     /db_xref="COG:COG1027"
                     /translation="MRIEHDLIGELEIPQDSLWGIHTARALANFPISGVPIGHYRNLI
                     KAIGLVKQAATRVNARIGGLEAERAKYIELACQEVVDGKLDQHFVVDAIQGGAGTSTN
                     MNANEVIANRALQLMGKKPGEYDFIHPLNDVNRSQSTNDVYPTAFRIALIFELEMLAD
                     SMQQLRDSYQRKADEFSSILKMARTQLQDAVPITLGQEFQAFAVSTNNDILRLNELLP
                     LLSEVNLGGTAVGTELNTPKGYTDEVVAELSKLVGKKLVSPDDLVEATQSAGVLISFS
                     SILKRIAVRQSKIANDLRLLSSGPRAGLNEINLPEQQAGSSIMPGKVNPVIPEVINQI
                     AFTVIGNDLTVTLAAEGGQLQLNAFEPIMARSIIMSITYLRNGFATFTKNCVDGITAN
                     EELLKQSVENSIGLVTVLSPQIGYENATKVARYAQQQNCSVRQAVLDLKLMSEQEFNA
                     ALGDLTAIAKRED"
     gene            complement(7119..7466)
                     /locus_tag="HULAa3G5_00008"
     CDS             complement(7119..7466)
                     /locus_tag="HULAa3G5_00008"
                     /inference="ab initio prediction:Prodigal:v2.6"
                     /codon_start=1
                     /transl_table=11
                     /product="hypothetical protein"
                     /translation="MSTNPYASEKMSPESEKLWAVALHLLAIPFEFFAPLIGYFLLRD
                     KGPFVSHHAKESLNFGLTVVIAAIVLAISIVGLLFLWVLPIVWVVFRIIAAFKAGQGE
                     FYKIPIAIKFIKL"
     gene            complement(7500..8069)
                     /gene="rhtB"
                     /locus_tag="HULAa3G5_00009"
     CDS             complement(7500..8069)
                     /gene="rhtB"
                     /locus_tag="HULAa3G5_00009"
                     /inference="ab initio prediction:Prodigal:v2.6"
                     /inference="similar to AA sequence:UniProtKB:P0AG34"
                     /codon_start=1
                     /transl_table=11
                     /product="Homoserine/homoserine lactone efflux protein"
                     /db_xref="COG:COG1280"
                     /translation="MADYVLFASAFFASAIAPGADTLLILTRALSNKKLAIATAAGIT
                     TGKVLMVSLAYFGLAALLQSNGELLLALKILGASFLIYKAVRLWYAERVQPRDRKGSE
                     FFAALAIGFSNPQPLAFYLAIMPVVIGTTQLPLLILIVVVGFSLVSALYILLAGRLSS
                     WLASGTNFQQVNRVLAIAFLVLAVIVLTR"
     gene            8154..8960
                     /locus_tag="HULAa3G5_00010"
     CDS             8154..8960
                     /locus_tag="HULAa3G5_00010"
                     /inference="ab initio prediction:Prodigal:v2.6"
                     /codon_start=1
                     /transl_table=11
                     /product="Heliorhodopsin"
                     /translation="MAKVERTPDQYISRLRSYNVVAGFLHLAQAAGLTYVLTLLETQI
                     LFPVTIDYPTGPPGVPVPPERVELFDINIGAGVIGFLLLSAFFHFLIASPLFFQRYKN
                     GLKQNHNYFRWVEYSLSSSVMIWLIAQLTGVSDFAALAGIFAVNASMIFFGALQEKYE
                     TPGNGKGLPFIMGSMTGIVPWLIIVVYTIQPGSESAAEIPGFVYGIIVALFIFFNTFA
                     FNQAFQYKKIGPWRNYLYGEATYITLSLVAKSILAWQVFSGAIIPAIAST"
     gene            8978..9379
                     /locus_tag="HULAa3G5_00011"
     CDS             8978..9379
                     /locus_tag="HULAa3G5_00011"
                     /inference="ab initio prediction:Prodigal:v2.6"
                     /codon_start=1
                     /transl_table=11
                     /product="hypothetical protein"
                     /translation="MKSKEISRARGLIARVLLVVSLPIVFLGLIDPLEGGIALLISVA
                     TLSLAFLAAGYWPRKTLWVPFVLAIVVGAIALLVAIFGPGRVDNAPLKFPLIALIWLY
                     RAFVVAALVGLVMEVIRIFKASTFESNKDTE"
     gene            complement(9503..10762)
                     /gene="xylH"
                     /locus_tag="HULAa3G5_00012"
     CDS             complement(9503..10762)
                     /gene="xylH"
                     /locus_tag="HULAa3G5_00012"
                     /inference="ab initio prediction:Prodigal:v2.6"
                     /inference="similar to AA sequence:UniProtKB:P0AGI4"
                     /codon_start=1
                     /transl_table=11
                     /product="Xylose transport system permease protein XylH"
                     /db_xref="COG:COG4214"
                     /translation="MTNSNFENGLNLAPTQISSGHEGNLREQFSGYLARLKNGEMGAL
                     PAVAALLVLTALFSTLSPFFLTKLNFANLFLQAAQLTTLAVALVFVILLAEIDLSAGV
                     AAGVAMDIFYLATFAGVNWIPALGMSLVFGATVGLVLGLFVAKVGVPSFVITLAFYLA
                     LQGVALILLGDGGLFRVDVPEVKSIMNENLPILGGWLLLLVVLGVMLGMGLYDRARRT
                     RKGLVNKPLSLLLIKVGFMAVIGAGVVYVLNLDRSASVKPIYGVPIVIPIVLAIIFIG
                     TFVLDRTTFGRHLYAVGGNPEAARRAGIKVSRIRISAFVITSVLAVIAGLFHVSRIGV
                     VEAAAGRTIVLSGVAAAVVGGVSLFGGRGRLAHAALGAMVIAIIDNGLGLLGLSAGIS
                     FLVTGSVLALAATIDAVSRKRGGNLRV"
     gene            complement(10765..11508)
                     /gene="frcA"
                     /locus_tag="HULAa3G5_00013"
     CDS             complement(10765..11508)
                     /gene="frcA"
                     /locus_tag="HULAa3G5_00013"
                     /EC_number="7.5.2.-"
                     /inference="ab initio prediction:Prodigal:v2.6"
                     /inference="similar to AA sequence:UniProtKB:Q9F9B0"
                     /codon_start=1
                     /transl_table=11
                     /product="Fructose import ATP-binding protein FrcA"
                     /db_xref="COG:COG1129"
                     /translation="MTQPVIELKNVVKSFGPVDVLKGVDLVAYAGKVTALVGDNGAGK
                     STLIKGLAGVQPYDSGTVLFDGQPVDIHNPREAAALGIEVVYQDLALCENLDIVQNMF
                     LGREETLQGTLDEPSMELQATKALQSLSVRTVKSVRQKVSSLSGGQRQTVAIARSVLR
                     NSKLVILDEPTAALGVAQTEQVLNLVRRLADSGVAVIIISHNLQDVFKVCDDIAVLYL
                     GRMVTQIDADKTNQNDVVGYITGTKGVSE"
     gene            complement(11598..12650)
                     /locus_tag="HULAa3G5_00014"
     CDS             complement(11598..12650)
                     /locus_tag="HULAa3G5_00014"
                     /inference="ab initio prediction:Prodigal:v2.6"
                     /codon_start=1
                     /transl_table=11
                     /product="hypothetical protein"
                     /translation="MKKSSLFSISALAAISALTLAGCAADAGESENAGSTRACVILPD
                     ADSGTRWEPGDRPALEKALTEAGYEADIQNAQSDTAKYATIADQQLSQGCGVMLLVDY
                     QGAAVSVTEKAQAQGIPVIAYDRPIAGADYYLSFDNERVGAFQGQMVLDGLAAAGKDV
                     TTASIIYSSGDPADGNAAMFLNGALSVLEAAGAKAAFTMEGTWDGTKAGTLFEQAFTA
                     VSGKVDAVLAPNDNNAASIIAILDKNGLTVPVSGQDASVAGLQNVLLGKQWATVWKPF
                     TIQAEAGAKMAITILSGGTPETNKTLEDGTPFLALDPIVVGPEQVKDVVAAGDASAAD
                     LCVGDVAAACEKYGVK"
     gene            12846..14066
                     /gene="nagC"
                     /locus_tag="HULAa3G5_00015"
     CDS             12846..14066
                     /gene="nagC"
                     /locus_tag="HULAa3G5_00015"
                     /inference="ab initio prediction:Prodigal:v2.6"
                     /inference="similar to AA sequence:UniProtKB:P0AF20"
                     /codon_start=1
                     /transl_table=11
                     /product="N-acetylglucosamine repressor"
                     /db_xref="COG:COG1940"
                     /translation="MESGLQSPAPRGQNREDVRQHNLSTVLRLVRLSGTISRSQLTAA
                     TGLNRSTISDLVAELEERGLAVETEALVSSGVGRPSLMVSASDNVVAFAVHPEVDATT
                     VGAVTLSGRVIAKERVLMPHSPKPRDSELTAAKLISKISAELDSKYRVAGVGVAVPGQ
                     VRVSDGVIRYAPQLAWVEAAFGPELSQLTRLPVYLDNDASIGCMAERNFGSAKGFSDV
                     VFLFAGSGGIGGGAIVDGKQLRGTSGYGGELGHVRISSSTQRDFSGFEGTLEALVRRD
                     DLLELFKLFGATDEELDREIQTVKTAAARDVIYKQIDHLADGLSNFVTIFNPQAVVLG
                     GFLTSLFNFDSGRLIERMKANAVGASAERVVVRPAGLGSNLLMVGAAELPFEMLMRNP
                     SGYLLEKSSQATVS"
     gene            14063..14515
                     /locus_tag="HULAa3G5_00016"
     CDS             14063..14515
                     /locus_tag="HULAa3G5_00016"
                     /inference="ab initio prediction:Prodigal:v2.6"
                     /codon_start=1
                     /transl_table=11
                     /product="hypothetical protein"
                     /translation="MKQIELVELSGKARDFLHLETASDQIGLVATVAQSYADALYPDA
                     GVVPWLRGLTVDGKPAGMVMCSEPTQEYPDPWLWRLLVDKDYQGLGVGRFAVEQVIAR
                     YRARGCSKLLVSWQPKPNNPGDFYKKLGFVETGELNDGEIVAAYLLNS"
     gene            14617..16152
                     /gene="pntA"
                     /locus_tag="HULAa3G5_00017"
     CDS             14617..16152
                     /gene="pntA"
                     /locus_tag="HULAa3G5_00017"
                     /EC_number="7.1.1.1"
                     /inference="ab initio prediction:Prodigal:v2.6"
                     /inference="similar to AA sequence:UniProtKB:P07001"
                     /codon_start=1
                     /transl_table=11
                     /product="NAD(P) transhydrogenase subunit alpha"
                     /db_xref="COG:COG3288"
                     /translation="MALVGVVAEQPGESRVAATPETVKKIVALGYKVVVQKGAGARAS
                     FPDASYSAAGAKIVTAVAAWKADVVLKVAAPTDAEVQRLRKGGILVGLLSPAFKPKLL
                     KTLEKRGVTALAMDAVPRISRAQSMDVLSSMANIAGYRAVVEAANEFGRFFTGQVTAA
                     GKVPPAKVLVAGAGVAGLAAIGAASSLGAIVRATDPRPEVADQVKSIGGEYLPVEIAE
                     KMQSSDGYAKETSAAYNKRAAEIYTEQAKDVDIIITTALIPGKPAPKLITAKDVAQMK
                     PGSVIVDMAAAQGGNVEGTVAGKRTVTKNGVIILGYTDLPSRLPQQSSQLYGTNLVNL
                     LNLLTPNKDGKTVIDFEDVVQRAVTVVKEGKITWPPPPVQVSAAPAAAPAAPVEIKEK
                     KKMSATTRGGLIAVGFAALFGLISIAPPPLPQHFLVLTLAIVVGYYVIGKVHHALHTP
                     LMSVTNAISGIVVVAAILQITDSNPLVQVLAAFGVLLASINVFGGFAVTRRMLKMFTK
                     GDK"
     gene            16152..17549
                     /gene="pntB"
                     /locus_tag="HULAa3G5_00018"
     CDS             16152..17549
                     /gene="pntB"
                     /locus_tag="HULAa3G5_00018"
                     /EC_number="7.1.1.1"
                     /inference="ab initio prediction:Prodigal:v2.6"
                     /inference="similar to AA sequence:UniProtKB:P0AB67"
                     /codon_start=1
                     /transl_table=11
                     /product="NAD(P) transhydrogenase subunit beta"
                     /db_xref="COG:COG1282"
                     /translation="MSALAIANAAYIAAALLFIMSLAGLSKHETGKVGIRYGIAGMAI
                     AMLATIWLSLSGEQSAATQSALILLLIALVAGAAIGLYRAKVVEMTGMPELIALFHSF
                     VGLTAVLVGWNGALHAGDLAPELVGVHRAEVFIGVFIGAVTFTGSIVAYLKLSAKMSS
                     KPLILPGRNFLNLAALVSFIALTVAYVVTPDLWLLIAVTALALALGWHLVASIGGGDM
                     PVVVSMLNSYSGWAAAATGFLLSNDLLIVTGALVGSSGAYLSYIMCRAMNRSFISVIF
                     GGYGIEAPSENAEETGEHTEIDAAAAAELLSSAKSVVITPGYGMAVAQAQYPVAELAK
                     RLREKGVEVRFGIHPVAGRLPGHMNVLLAEAKVPYDIVLEMDEINDDFAQTSVVLVIG
                     ANDTVNPAATENPGSPIAGMPVLKVWEAERVVVFKRSMASGYAGVSNPLFYKENASML
                     FGDAKERVEDILRSL"
     gene            17574..17831
                     /locus_tag="HULAa3G5_00019"
     CDS             17574..17831
                     /locus_tag="HULAa3G5_00019"
                     /inference="ab initio prediction:Prodigal:v2.6"
                     /codon_start=1
                     /transl_table=11
                     /product="hypothetical protein"
                     /translation="MEKLKGFLAKLPHPVRWVISIALGFIFLVLGLIMLVTPGPGLLF
                     IFLGLSLLALEIEWARELNKQGMQGLEQIVARIKSYFKKKK"
     gene            17904..21674
                     /locus_tag="HULAa3G5_00020"
     CDS             17904..21674
                     /locus_tag="HULAa3G5_00020"
                     /inference="ab initio prediction:Prodigal:v2.6"
                     /codon_start=1
                     /transl_table=11
                     /product="hypothetical protein"
                     /translation="MTNLKISYPGDLPVSQRRDDLLSAIRENQVVIVAGATGSGKTTQ
                     LPKMCLELGRTSIAHTQPRRIAARSVAERIAEELTVELGAEVGYQVRFTDKASKKTLV
                     KVMTDGILLNALQKDPDLKQFDTVIIDEAHERSLNIDFLIGYLKQILPRRPDLKVIIT
                     SATIDPESFSNHFDGAPIVEVSGRSFPIEIRYRPVKSAREADSDLEASDAADDYVDGL
                     VGALTELEQEPDGDVLVFLSGESEIKDAQDAVLGAATAGRIMKQIEVLPLYGRLSSAE
                     QHRIFEKSSLAGLRRRIILATNVAETSLTIPNIKYVIDAGTARISRYSTRAKVQRLPI
                     EAISQASANQRAGRAGRTSPGIVLRLYSEEDFRARSEFTDPEILRTNLAAVILQAASI
                     GIRDLGQFPFLQPPDPKGIKDGKKLLVELGALEETSEDLTLTKLGRQLAAIPIDPRFA
                     RMLIESKARNTTREVMAIVAGLTIQDPRERPLANREASDALHARFTDPTSDFLTLLNL
                     WNYLEEQQKKLSSSAFRRLCRKEFLNYIRIREWQDLYRQLSSLAKPLGLAVGNRRKDP
                     IGIHKSILAGLVSQIGLRDTKLSHVKPGKPPRRSNEYQGVAKKFMVFPGSAVAKNLPE
                     TLMSAELVETSKLYARMNAAIQPEWIEEVAPELCQKEQTDAAWSAKQGAVLAREKVSV
                     FGLTIVSGRAVQYSRFDPGFCRHLFIRHALVLGEWDSRQKFQQKNDQLIADLTQRAEK
                     IRKPELAPGEEQIAAFYEKHIPAEVNSTRSFEGWWKEARRQQPELLTMTEQALLAFSL
                     VPQTENDYPGTISALGHEFEVEYRFAPGEPEDGLVIKVPLALLSSLSAEAFQWLVPGM
                     LEDLVTELIRTLPKPLRRNFVPAGEWAKRVLPELSIGEASIESQLAASLSRSGLARVS
                     AEEFDVAKLPDPLRPGYRVVDDQGIQLGFGKDLKMLQQELAPLASKRVVDLASQQFED
                     LERRVEKLAELNFPSKISSNHSGITVDAYPALVEEAGLFMIKVLASEQERRKIQPMAT
                     AKMIANEIPSPADYISKHLKPQEKLAIAAVGYSGTNDLISDLIVAMILQELSRHPDSL
                     VFTAKESEAIRDLVQAGILERSFQVIETLQLISEAAAEAQSSLSKLSSASEVFSTEQK
                     HINQLLCENMVLLTGLALLPRIEIYLRAIPQRIKKLYENPARDSKLWAEYLQAEKLFQ
                     SAGGTIPAAATHELELVEARWMLEEFRVNLFAQNLGTKYPISLKRISEKLKF"
     gene            complement(21713..23011)
                     /gene="mdtG"
                     /locus_tag="HULAa3G5_00021"
     CDS             complement(21713..23011)
                     /gene="mdtG"
                     /locus_tag="HULAa3G5_00021"
                     /inference="ab initio prediction:Prodigal:v2.6"
                     /inference="protein motif:HAMAP:MF_01528"
                     /codon_start=1
                     /transl_table=11
                     /product="Multidrug resistance protein MdtG"
                     /translation="MENLTNTQSSPALDTNQSDSMPVWKRKVAVFLVGQTITTFGSFL
                     VQYAILWHLTLTTKSGLVLALASIFGFLPQAIVSIFAGVWADRVNRKIMIIVSDSTIA
                     IATLVLAFFMLSGTNDLWLIFLVMAIRSVGAGVQMPAISALVPQIVPTDKLMRVNGIN
                     SSIQSSLTLLAPVAAAAVYANFSLEAVLFIDVVTAIIGLSLLATISVPTLARATSAEK
                     PSYFTDLKEGLRYIFGNQLVRWVMAIFGIVFLLIVAPSNLSPLMLVRNFGSEVWMLTV
                     LELAFGVGMVLGGALMAVLANKIDRIAAIIGTSILFGLLAIGLGFTVNLIVFYVLFFF
                     IGLAVPAFSTSAMTLLQETVEPERQGRVFGFVGIVMAVAMPLGMAILGPLADVVSVEI
                     LMIVTGAATVLIALVAVLLPAGRRAIAAAHASTGPTFTEK"
     gene            complement(23042..24661)
                     /gene="qacA"
                     /locus_tag="HULAa3G5_00022"
     CDS             complement(23042..24661)
                     /gene="qacA"
                     /locus_tag="HULAa3G5_00022"
                     /inference="ab initio prediction:Prodigal:v2.6"
                     /inference="similar to AA sequence:UniProtKB:P0A0J9"
                     /codon_start=1
                     /transl_table=11
                     /product="Antiseptic resistance protein"
                     /db_xref="COG:COG0477"
                     /translation="MAALKNRWIGLVFISMSISLVIIDGTIVNTIFPSIINDLALTST
                     EVQWVQESYVLVFASLLLVWGSVADRIGRKRLLSIGIAIFIFSSVWAGSADTSSALIL
                     ARIVQGIGGAMVLPTTLSLVNANFQGKERGIAFAVWGATIGGMVAVGPVLGGWLATDF
                     DWRRAFLINLPLGLLILVGLAIFVPESKAPQAKGGLDWVGAAISVVMFSTLVFGLIEG
                     RIYGWWEASEKNQFKLFDFAWPTDGISVIPVALAISAIATVLFVVWESRRSKLGKNVL
                     LDLNLFRIASFRNGSIAALIISMGEFGILFAIPLWLQNVLGLSPISSGLVLLWLAGGA
                     FVASGVGGALSGKLPPARAVQIGVLLELVGVVGVAVVASQSVGWVGIAPFLFVYGIGI
                     GLATAQLTGVIMVDVPMEKAGQGSGSQSTVRQIGSALGIAVLGTLLFTGTQSSLETKL
                     SDIGIQSEQSQVVVEAVVDSAGGAIPQLTDGLTQQGVPAAVAAEVQVAAGDAFTDGAK
                     FSAWAAAAFLLLGLLSTFNLGSRKKKENLAL"
     gene            24837..26927
                     /locus_tag="HULAa3G5_00023"
     CDS             24837..26927
                     /locus_tag="HULAa3G5_00023"
                     /inference="ab initio prediction:Prodigal:v2.6"
                     /codon_start=1
                     /transl_table=11
                     /product="hypothetical protein"
                     /translation="MQRKSRILVDQAHSQAWTIDPALALQMNPANPADASYAKLRELA
                     EDAGYEVLAHKEGSITSAGLSDVDVLVLPHAATSEWEHTVGYGSPVLAKEEILAIQEF
                     VSNGGGLLVLGENEQAKYGNNFNELIGRYGIKLSNETVQDPAKNFKDVASWPKPEFPT
                     LLLSDFRFMVHEVVLYRTGTLELASGFSGEVFLRTSESALPAQAPVAAAIRDGNGQVV
                     VIADSDIFGDDSINDLDNAKLLLNVLGFLALGSQQASRDIAAAREKLENNQAWKSMQL
                     AVEELRPLQNKDGAIEEAANHPKASALLDQLIAGVRDLAPNFPHQSDYLAQAIKDLES
                     WRASGFAKPDFYESLQLFRPDLVRKNDVQHLAVFSMYTQNGNPNRNLEILVTNTFWPQ
                     WLADKEKKYSNPAFIPIEFVGFSSGYDTNSAVFFPETVAVREVATYHWGGIFCDREAA
                     RFRKVVAGAKELLYLPLPASAEELLSDQLLAQETFVLWDLIHDRTHSRGDLPFDPFMI
                     KQRMPFWMYALEELRCDLSTFRETLVLEAEGDRLAKYIRYAILFDRLFRFPITGGRTR
                     NYDGLGGQIMFAHLHKSGALHWRDNRLTFEWDKVIDSVVELSNQVDALYHDGINRSRL
                     AQWIAAYEFVKGLVPPHPASNWAKGADQLPTGGELKEVVNLVLDDEFPLNVFYETLNR
                     KLSELVLSTKGITA"
     gene            26943..27401
                     /gene="lrpC"
                     /locus_tag="HULAa3G5_00024"
     CDS             26943..27401
                     /gene="lrpC"
                     /locus_tag="HULAa3G5_00024"
                     /inference="ab initio prediction:Prodigal:v2.6"
                     /inference="similar to AA sequence:UniProtKB:P96582"
                     /codon_start=1
                     /transl_table=11
                     /product="HTH-type transcriptional regulator LrpC"
                     /db_xref="COG:COG1522"
                     /translation="MESLDRTIALALAKDSSLSLSDFAAQLDVPSSTLHQRVKKLEAR
                     GVITGYRAEIDKSQVGLKISALVSLTPIDPAAPDDIVEKISKIAEIESCWSVAGVESY
                     IVKVAVAEPEALEELLARIRAAANVSTKTSVILSTAFESRPPAIPEESSE"
     gene            27394..28464
                     /gene="ltaE"
                     /locus_tag="HULAa3G5_00025"
     CDS             27394..28464
                     /gene="ltaE"
                     /locus_tag="HULAa3G5_00025"
                     /EC_number="4.1.2.48"
                     /inference="ab initio prediction:Prodigal:v2.6"
                     /inference="similar to AA sequence:UniProtKB:O50584"
                     /codon_start=1
                     /transl_table=11
                     /product="Low specificity L-threonine aldolase"
                     /translation="MNNQRGFASDNYAGIHPAVLEAIGKVNHGHQVAYGEDSETERFD
                     SVVKELFGPNAKGFPVFNGTGANVIALQAATKRWEAVVCVESAHIHVDEGGAPEKMGG
                     LKLWTVPSPNGKLTVELAKSQLFDLGVVHRAQPAVISITQTTEMGTLYQPQEIKALAD
                     LAHEHGLLLHLDGARLSNAAAALGLSFADFTTKVGVDLVSLGGTKIGALAAEAVIVTD
                     TSTARGKQLADALPFLRKTSMQLASKMRFVSCQLNALFENGAAVAIANGRHANAMAAK
                     LYEGITEIAKSNSVVQVPNKAEANAVFPILPADVTQKLQQDYRFYVWNQATGQVRLMC
                     SFDTTEEDVSGLLAKLSQLLKQ"
     gene            complement(28510..28881)
                     /locus_tag="HULAa3G5_00026"
     CDS             complement(28510..28881)
                     /locus_tag="HULAa3G5_00026"
                     /inference="ab initio prediction:Prodigal:v2.6"
                     /codon_start=1
                     /transl_table=11
                     /product="hypothetical protein"
                     /translation="MENRNTKIAVSKLILISIYLVLALIGLVGTWYFNFEFFALNTDV
                     SYLEAWFANPASSSAAVDIIVVALMGSVFMLVEGWRMKLQWVWILIPLSFFIALAFTF
                     PLFLAIREIRLTQLQRPERVI"
     gene            complement(28888..29742)
                     /locus_tag="HULAa3G5_00027"
     CDS             complement(28888..29742)
                     /locus_tag="HULAa3G5_00027"
                     /inference="ab initio prediction:Prodigal:v2.6"
                     /codon_start=1
                     /transl_table=11
                     /product="hypothetical protein"
                     /translation="MIACAVLLVPFWLFDPIEILGVSRWEKPMKFFISTGIFCITYSW
                     LSAHISRWPRLVYWTGVIIAISFIIEMIGIAGAAAFETTSHFNVSNPLSVAVWGIMAT
                     FVNIVFASTIVLSLLIVLERQKPMLMRVGLGLGSSITAVGMGIAFFMTGPTAEQLTNF
                     QGIAGAHAVGVDDGGPGLPLLGWSTVAGDLRVGHFFGLHAIQIAIALLIIQRYLPAAM
                     RMPLVTVGNLTYLGFVLIVTGQALRAETFINPSPETITQIMILFAVSISIFAFWSGLS
                     SFRQRVRI"
     gene            complement(29842..30621)
                     /locus_tag="HULAa3G5_00028"
     CDS             complement(29842..30621)
                     /locus_tag="HULAa3G5_00028"
                     /inference="ab initio prediction:Prodigal:v2.6"
                     /codon_start=1
                     /transl_table=11
                     /product="hypothetical protein"
                     /translation="MEFKGKTALITGASSGIGLGYAHELAKRGANLVVVARSEKVLQQ
                     VAAEIMAAHNVQVDIVALDLSDLNSGQKLVEILANKKLNVEVLINNAGFGTNNRLAKE
                     DRQKLQKQIILNVATLVDLTAAFLPEMLKRDQGVILNIGSTASYQPVPGMAVYAATKA
                     FVRSFTEAVWGEVEGTNVKVLTVNPGATQTEFFVVAGAKPAGPLAPVSDVIDATFAAL
                     EAKVSKPSIVVGSQNALMANLGRFAPKKSVIKVAGKLFLRD"
     gene            complement(30639..31319)
                     /locus_tag="HULAa3G5_00029"
     CDS             complement(30639..31319)
                     /locus_tag="HULAa3G5_00029"
                     /inference="ab initio prediction:Prodigal:v2.6"
                     /codon_start=1
                     /transl_table=11
                     /product="hypothetical protein"
                     /translation="MDFLYNYGPAIVGLTAAISIAIFCWKRFRMASVTILIWFSVALL
                     IGQFVFFPEGNENQIDLLIRFLVFGTLAFGPAALLIFFSLRSAKIKSRLEKISTADLV
                     LTQTYRIGGVFLILAFFRGDLPAEIGLVSGLMDVTIAISAIALAVHLRRDGQNARGLV
                     RAWASFSLLDFGWATIMKFADFFGVLELNPDPAMLGNPPLVIISLFALPLGIFISVYL
                     LFRTQKTI"
     gene            complement(31332..31745)
                     /locus_tag="HULAa3G5_00030"
     CDS             complement(31332..31745)
                     /locus_tag="HULAa3G5_00030"
                     /inference="ab initio prediction:Prodigal:v2.6"
                     /codon_start=1
                     /transl_table=11
                     /product="hypothetical protein"
                     /translation="MSDASRWMVAIAFISLPTIAFGGYFLLSILKKQVGTENISPIQR
                     EYFKAGHAHAGVLVILSIIGQLVLDYSLFNETLVWAMRIGLFVAPLLISGGFFGGAPR
                     TAEGKPGSLVKLIPLGAVVMSLSTLGVGLSLLFAF"
     gene            complement(31742..32689)
                     /locus_tag="HULAa3G5_00031"
     CDS             complement(31742..32689)
                     /locus_tag="HULAa3G5_00031"
                     /inference="ab initio prediction:Prodigal:v2.6"
                     /codon_start=1
                     /transl_table=11
                     /product="hypothetical protein"
                     /translation="MSDLHVVIGGGTIGGRLAKLLASNGKKVLVIARSTSGDASSGIE
                     YRSGDATSVEELMARAPEAKVIYNCANPPYDKWEAEWPKLSKAVNEFAMRAGADLVIC
                     SNLYGYGPYEGVLTEDLPLRATWANGQARAKVWQEAKALNDAGKLRVTEVRGSDYICS
                     NEQSRMGDRVVPNLMNGKPIQLLGALDQPHTWTDPDDVAQLMMKLADDDRSWGKPWHV
                     PSNPPKTQRQVVADIAAALGVNNYRLSAVGRAMETILGLFNPLIRELNKGSYQFNLPF
                     IMSSQAASETFGISAKPWHQVIEDLIEPYQRSMERKEQK"
     gene            complement(32703..33428)
                     /locus_tag="HULAa3G5_00032"
     CDS             complement(32703..33428)
                     /locus_tag="HULAa3G5_00032"
                     /inference="ab initio prediction:Prodigal:v2.6"
                     /codon_start=1
                     /transl_table=11
                     /product="hypothetical protein"
                     /translation="MSQTINPALSRGALGFTGILSILQGLLIFVPTFVLGAAINWPDS
                     LDYPASQLLPELIEQEGAVRFGYIAYLIYSILFVVSMFMLTKLSSGKAMASMFGIILA
                     FAVASTTARSIGIVRWLVPMPQLAESWNSAATDQERYAISVTYDSLNLFGGTVGEVLG
                     VSIFAALSLLAISIAFLRDGLPKWIGIFGLVSVAALLATTTELMGFEPDTFVLVFGTT
                     AIQLWFLAVGLWLLVKAASSKNR"
     gene            33498..>33737
                     /locus_tag="HULAa3G5_00033"
     CDS             33498..>33737
                     /locus_tag="HULAa3G5_00033"
                     /inference="ab initio prediction:GeneMark.hmm:v3.25"
                     /inference="protein motif:CDD:COG1309"
                     /codon_start=1
                     /transl_table=11
                     /product="TetR/AcrR family transcriptional regulator"
                     /translation="MKKNSYHHGNLEEALLKVGMKEAKATGSRNLGVTHLAKLVDVTP
                     MAVYRHFPSGENLKAAISQQAREELARRMASAVAKE"
ORIGIN      
        1 ggctcatcat cactgaagta tcaggtgatt gatgttgaca gcgatgagtc cttgctcagc
       61 ggaaccattg aaagagtcga aagtcacgaa gaagcatttt cccaaatgct agaaaaactg
      121 cgggaaagcg aaatatcacc ggttgctctc gctcaccgag tggttcacgg tggagataag
      181 tttgcagaac ctgtagttat tactgctgag gttgaaaaga caattgaaga cttgattcca
      241 ctagcgcctc tacataaccc aggcaatctg gctggaatca aggcggggga gcgagcgttc
      301 cctgacctaa ggcaggtagc ggtctttgat actgcttttc atcaaagcat gcccgagagc
      361 tcatatagat atgccattga tcttgagctg gctaagcgac ttggggtgcg caaatacggc
      421 tttcacggct cgtctcattc ctttgtctct cgcaaagcag ccgagttctt aggtattgat
      481 ctagctaact tcaacgcagt tgtcctgcat ctcggtaatg gagcatcggt ttgcgctgtc
      541 aaaaacggaa agagctttga cacctcaatg ggccttactc cgcttgccgg actggtgatg
      601 ggatcacgct ctggagacat tgatccagca gtgatttttt atctaattcg agagggaaaa
      661 ctttcggttg agcaggtgga tgaacttctt aataagaaat ctggcttact cggattatct
      721 ggtgtttcag acttcagaga tcttgatgcc aaggcgaact ctggcgataa gtctgctcag
      781 cttgccatcg atgtctttgt ggaaagagca aggcaatact tgggcggcta tatcgcaaga
      841 gttggcaaag tcgatgcggt tatctttacc ggcggcattg gcgaaaacaa ctcgggcgtg
      901 cgcgctcgta tctgcgctgg cttagatgcc atgggcatct cacttgcaac ttccacaaat
      961 caggagcaga gtaagcagat tagaaagatt tcagatggca aggttgcggt acttgtagtg
     1021 ccaaccaatg aagagcttga gattgcaact caagcagcca agttgattta ggagagaaat
     1081 gaacagctgg gatattggcg ccgatgttgc aggttacgtc tggaaggtag agaacccacg
     1141 tgctcaggtt ctgttgcagc acggctacgg tgaatatgcc cagcgctatg ttgactacta
     1201 cagccagcta atccccaaac taaatcaaaa tggtctggat gtttatgcaa ttgacttgcc
     1261 aggtcacggc aacactaagg gaactcgcgg cttggttgat ctgaccaatg cggtagagct
     1321 tcacctgcag gccagagcga aacttccagc cggcattcca actgttttgt ttggtcactc
     1381 tctgggtggt ctaatcaccg ctggcagcat cactaaagat cgcgcgaacg tcgtggcggt
     1441 aattttgagc tcttctgcga tgcaaccacc atcgaagctg tgggagagag tgcttgggaa
     1501 agtttcagcc gcgatagccc cagccgcgcc aatgccactg ccaaggcccg gcatggaagc
     1561 acttacccgc gataagcaca tgctggctaa attcctggct gacccgatga tgtatcaggg
     1621 aaagccgcag aacctggttg ccaagaccgt gctgcaggtc tccgatgagg tctggaccaa
     1681 ggtgtctgac tggaaggtcc cgacccttat attccatggc aatagggaca cctcgaccag
     1741 ccatctgcag tcgcaggccc tgcacgaaaa gattgccagc ccagaccgca agctcctgat
     1801 ctacccaggg ggcttccacg agctcctgaa cgacctaaac caccaagagg tggagcggga
     1861 tgtccttggt tggttgctag ccagggtcta gaaataagcc gtaataattt gacttcttag
     1921 ctatctggcc ccaaaattta tcccaatgag tagtcaagca gtcgagatcc gcgccctaga
     1981 tggcgctatg ttctcctgct cgatgtgcat gcgaatgtgc cgctaatcaa cttcgcttac
     2041 tgattagcaa accggcacca gcaccccaac aaacgcacgt gattcgtgca tcaaaaattc
     2101 gcatacacaa ccaaaggact caaaatgact acaacagctg taaagaccac tgaagctaag
     2161 ggatttgccc tctacatcgg aatctccgaa tctgacgccg aggccgctgg cctcagcctt
     2221 tctgacattg ctcaagagtt gaaaaacaag attgctgagc tgattccagg caaagaaaac
     2281 gaaacttatg cggcgctcgc cattgggcca aaggcagtgc agggaagaaa cctgcagctg
     2341 acccgagtag cactgggtga accaaaagct accgctcaaa ccaagccgca ggccgatgag
     2401 gaaacccctg ccaagggagt ggtggttgat ctttctcgca gacgcctata cgtcgacggt
     2461 agaaatgctg aactcacctg caaagaattt gaactgcttg cttacctcat cgaaaacgag
     2521 gggcgaaatg tttccagaag cgaaatcgca gcaatctcag atagatgcgg cgaaccaact
     2581 ccaaatgatc gaacaatcga tgtgcacgtc agaagactgc gctcaaagat tgcaggttat
     2641 gaggacatcg ttcgcaccgc ccgtggaact ggctaccgct ttgatcgtca cccagatgtt
     2701 ctgatcgagc tctagcgctt agccaccaag gccgcgccca gcattgtcag cgcaatacca
     2761 agcagcgtgc ttatggtgac tgggtgcggt gcaattggaa caaaaacatc cagtagcact
     2821 gatcccgcga gctgaccaac cagcattgag attcccatgc tcaacgctcc aattcttggc
     2881 agaatcaaca cctgcatgaa gatgtaaata acgccaacca ccccaccaag gtagaaaagg
     2941 ggattggttg gccaagacgt tggtatctgg atgccctcag tgatgagcag cgctaacgca
     3001 atgaaagttg ttcctgccac aaaattaaaa aaggttggaa cggcaggaga ttcagccagc
     3061 tttccaaact tcccattcat ggcctgctga aaaccaatgc caatgccagc aaagaaggga
     3121 agtgcaatca gtggacttgg cacatgagcc ccaacatcac ttgcgattat tagccccgtc
     3181 agggcaacta gtattcctgc aattcgctga gtgccgattg tgcgcttcgt gaggccaaat
     3241 agtccgtagc catccagtat caaagctgca atggcagatc ccgacacaac accaattgaa
     3301 aacagggcga tgccaaccac acccgcgaca actccctgca tgattacaaa aaatccgcca
     3361 atgcttccgg ctaagacaaa aaaccatgga atcttgcggc tgccgatgtt ctttaccgtt
     3421 cgagttagag caattcggtt cttcttagat agcaaagtaa agagaccaat gattatcagt
     3481 ccaaccgaaa aggaaactaa ggctgcaaat atcccactgc caatttcctg accaagtccg
     3541 gagtttgctc ttgcctggat tgccatgaag ctgccaccga tgaccgcagc cacaatggct
     3601 gggagtttcc ttcgatgcgg cacccaatga gcctagggga gatagattgg tggtgagttt
     3661 tagaaaggcc gcgatgtctc caaagtccct ctaccgtctg tttgcagttg gcgaagcaat
     3721 cacctgggca ctactaatct ccgcattggt tttgcgagta gttgccgagg atctgtcgat
     3781 tggagtgact atagctggaa ccattcacgg tgcgatgttc ctcagctact gcaccaccgc
     3841 cgttctggta ggaattaacc agcgttggat gtttggcaag atcgctgccg cggtcagctt
     3901 ggcgattgtg ccatttgcga ccgtgccgtt tgacagaagt cttttgaaaa aaggccagct
     3961 cgaaggtgcc tggcgcactg agccatccga tcacccagcc gacaagacct ggattgacaa
     4021 actcttccgc tggtttattg ctcgcccact ggttttgatt gtggttttgg ttctggcagt
     4081 gacagcccta tttagcttcc tgctcttttt gggcccgccc accgaatggt ttgactaggc
     4141 aactgattca gtagttcaac tagctttatt cgacgattaa cgcacatttt ggccacctga
     4201 ttggtgcttt tgccctttat tagcgacaat agagtaacaa aggagttcac tcgtgtcagg
     4261 atttccaaac cacgacccgg ccggttggcg aaaagcccct gccagttacc aacccctcga
     4321 tccaatcaaa gttcaagatt tgctcgccca ggagtgggag cgctttctag ccacctaccc
     4381 acgctccggc gaacacaaca ccagagccaa gcgctcgctg ccgctgggtg tgacctccag
     4441 cttccagcac tgggatccat atccaatcac catcgtcagc gctaagggtg cctatgccac
     4501 ggacgtcgat ggtcgcaagc tcctagatct ctcgatggga tttggtgcaa tgctggctgg
     4561 tcacctgaac ccaaagattg tcaaggcagt taagaaggca cttaagaaga ctgggaccct
     4621 ttttgtgact cctgcggtaa tttcaaccga agcggctgag cgattccaaa agcgttttgg
     4681 tcttgacatg cttcgcttca caaactctgg aaccgaatcg acgatgtatg cgattcgcat
     4741 cgcgaaagcc gttactcgca aaaaaggaat catcaaaatt gaaggtggtt accacggtgg
     4801 ttacgatcca atgcaggttt cagttaaacc aaagctggaa gtgattggcc ctgccgaaaa
     4861 accggttccc tacgttccgt ttgaagtaga agctggtgag atttataccg tttcctacaa
     4921 cgatgcgaat cgccttgaag aacttctcaa agagcatggc aacgcaattg ccgcactgat
     4981 gatggaacct attattgaaa atctttcaat catcctgccg gatgagggct atctgaagcg
     5041 cgtaagagaa ctctgtgatc agtacggcgt tgctctcatt tttgatgaag tcaaaactgg
     5101 tttgaccgct ggagttgcag gtgcggcaaa gcgcgttggc gttgaaccag acctcgtttg
     5161 ccttgcaaag agcatcggtg gcggattgcc agtggctgca tttggtggca agaaaaagta
     5221 catggatgct gtggttgatg gccgaatgcc acacttcgga acctataacg gaaatccttt
     5281 ggtggtagcg gcagcaattg cgatggatga gattgcaacc gaagaggaat tggctagggc
     5341 agaaaagctc aacattgaca ccctaaagaa actagacaca ttgatcgagc gttaccagct
     5401 gccagcccat accgttggtt ttggtgtgaa gggtgcagtg atttggaatc ccaagccagt
     5461 tcgtaactat cgcgacttca aggccaatga ctttgaagcc gccgaactgt cctggctatg
     5521 gggaatcaac cgaggtgcca tcaccccacc tggactggat gagcagtggc tagtgtcctt
     5581 tgcccacaag gaaaaggaca tggcaattct ggtgaatgcg tttgaagagc ttggaaaggc
     5641 gcttaggtct tagtcttcgc gcttagcgat ggccgtaagg tcgcctagcg ctgcgttgaa
     5701 ttcttgctcg ctcatcagct tgaggtccaa gacggcctgt ctcactgaac aattttgctg
     5761 ctgagcgtac ctagcaactt tggtggcatt ttcgtagcca atttgtgggc ttagtaccgt
     5821 cacgagcccg attgaattct caacactctg cttgagcagt tcttcgttag cggtaatgcc
     5881 atcgacacag ttcttggtaa aggtggcgaa accgtttctc aaataagtga tgctcatgat
     5941 gattgatcgg gccatgattg gctcaaatgc attcagctga agctgaccgc cttctgcggc
     6001 cagggtaacg gtcaggtcgt taccaatcac cgtgaaagct atttgattta tcacttccgg
     6061 aataaccggg tttaccttgc caggcattat tgaagaaccc gcttgctgtt cgggcaggtt
     6121 aatttcgttg agtccagctc gaggcccaga actaagaagt cgaaggtcgt tagcaatctt
     6181 ggattgtcgc actgcaattc gcttcaggat tgacgagaaa ctaatcagaa ctccagcaga
     6241 ttgagtcgcc tccaccaagt catccggcga aacaagtttc ttgccaacca gttttgaaag
     6301 ttccgccaca acttcatcgg tataaccctt aggtgtattc agttctgttc caactgcagt
     6361 gccacccaag ttcacctctg aaagaagcgg caatagttcg ttcaggcgaa ggatgtcatt
     6421 gttggttgaa acagcaaaag cttgaaattc ctggccaagt gtaattggca cggcatcttg
     6481 cagctgagtt cttgccatct tgagaattga agagaactca tctgcttttc gctggtacga
     6541 gtctctaagc tgctgcatgg aatcagccag catctccagt tcaaaaatca acgctatgcg
     6601 aaaggctgtt gggtaaacgt cattggttga ttgcgagcga ttcacatcgt tgagcgggtg
     6661 aatgaagtcg tattcaccgg gttttttacc catcaactgc agggctcgat tagcaatgac
     6721 ctcattggca ttcatgttgg tgctggtgcc agcgccaccc tgaattgcat caaccacgaa
     6781 gtgctgatca agctttccgt ccacaacctc ttggcaggca agctcgatgt acttggcccg
     6841 ctcggcctcc aggccaccga ttcgagcatt cactcgagtt gctgcttgct tcacaagccc
     6901 aattgccttg attaggtttc ggtagtggcc aatcggaact ccagaaatag ggaagttagc
     6961 taaagctctg gctgtgtgga taccccagag cgaatcctga ggaatctcaa gttcgccaat
     7021 cagatcatgc tctatgcgca attattcgtc cttgaacgtt ctatataaag ggtaggggat
     7081 aaccaagaaa agaagtaaac cagttggcaa cagcctgact aaagcttgat gaacttgatg
     7141 gcaatgggga ttttgtagaa ctcgccctgg cccgccttga aggcagcaat aattcggaag
     7201 actacccaaa caatcggcag tacccataag aacaaaagac caacaattga aattgccaaa
     7261 actatggcgg cgattacgac agtcagacca aagttcagcg actctttagc gtggtgggaa
     7321 acaaatggcc ccttgtcccg cagaagaaag tacccaatta gcggggcgaa gaattcaaag
     7381 gggatggcaa gaagatgcag cgcgacagcc caaagctttt cgctctctgg ggacattttt
     7441 tcgctggcat atggatttgt gctcatagct tcagattact ccttggctgc cccagccaat
     7501 cagcgcgtca gaacaatcac agccaacact aagaaagcaa tagctaagac cctatttact
     7561 tgctggaaat tcgtcccgct agccaaccaa ctcgatagtc gtcctgccaa caatatgtaa
     7621 agcgctgaaa ccaatgaaaa cccgacaacc acaatcaaga tcaagagcgg aagctgagta
     7681 gttccaataa ctaccggcat gatcgctaga tagaaagcca gtggctgggg attagagaat
     7741 ccaattgcta aggccgcaaa gaactcgctt ccctttcgat ctcggggctg cactctttct
     7801 gcataccaaa gccgaacagc tttgtatatc aaaaaacttg cgccaagaat ctttagggca
     7861 agtagcaact cgccgttcga ctgcagcaaa gctgccaatc caaaataggc cagcgaaacc
     7921 atcaatactt tgcctgtcgt gattccggct gcggtggcta tcgctagctt cttgttacta
     7981 agggcacggg taaggatgag aagcgtgtcg gcaccaggag ctattgcgga ggcgaagaat
     8041 gcactagcga agagcacgta gtcagccatg ttggaagcat agttctattg accgtctgcc
     8101 tatgggacaa agcaagtatc ggcagtagcc tgagataaag agaagaggtc ctcgtggcta
     8161 aagttgaaag aactccagat caatacattt caagattgcg ctcctacaac gtcgtagctg
     8221 ggtttctaca cctagcgcag gctgcgggac ttacctacgt cttgacgtta cttgaaacac
     8281 aaattttgtt tccggtcaca attgactatc cgacaggccc tccgggagtg ccggttccgc
     8341 cagagcgagt cgaacttttt gacatcaaca tcggagcggg agtcatcggc ttcttactac
     8401 tttccgcttt ctttcatttt ctgattgcat cgccgctgtt tttccagcgc tataaaaatg
     8461 gcctaaaaca aaatcacaat tacttccgct gggttgagta ttcgctctca tcctcagtaa
     8521 tgatctggct gattgcgcag ctgacaggcg tttcagactt tgcagcgctg gccggaatct
     8581 ttgccgtcaa cgcttcaatg attttctttg gtgctttgca ggagaagtat gagactccag
     8641 gtaacggcaa gggacttcca ttcatcatgg gaagcatgac cggtatcgtt ccctggctga
     8701 tcatcgttgt ctacacaatt cagcctggta gcgaatcagc tgccgagatt cctggcttcg
     8761 tttatggaat tatcgttgcg ctattcatct tcttcaacac ctttgccttc aatcaggcat
     8821 tccaatacaa gaagattgga ccttggagaa actatctata tggcgaagca acctacataa
     8881 cgctaagcct ggtagcaaag tcgatattgg cttggcaggt attctcggga gcaatcatcc
     8941 cggcgattgc cagcacataa accttgcgag gggataaatg aagtcaaaag agatttccag
     9001 agcacgcggg cttatagcaa gagttttgct tgttgtttct ttaccaattg ttttcttagg
     9061 tctaattgac ccgctagagg gaggcattgc tttactgatt tctgtggcaa ctctctcctt
     9121 agctttccta gcggctggct attggccgag aaaaactctg tgggttccgt tcgtactggc
     9181 cattgtcgtt ggggcgattg ctcttctggt tgcaattttt ggaccaggcc gcgttgacaa
     9241 cgcccctcta aagtttccgc tgatcgccct gatttggctt tatagagcct ttgtggtagc
     9301 cgcattagtt ggacttgtaa tggaagtcat tcgaattttc aaagcaagca catttgagag
     9361 caataaagac acggaatagt tttttcagcg ccagcaatta agccttagtg gacataacac
     9421 gtcacgtttt gaccttcacc ggccaagatt catccgggag aagcgcttac cttatctggt
     9481 gtttagaaac gaacaggttc ttttagaccc gcaggttacc gccacgctta cgcgaaacgg
     9541 cgtcgatagt tgcagccagt gcaagcactg aaccggttac caggaagctg atacccgctg
     9601 atagccccag tagtccaaga ccgttatcaa tgattgcaat caccatggct ccgagtgcgg
     9661 catgggctaa gcggccacgc cctccaaaga ggctgacacc accaactaca gcggcggcaa
     9721 cgccgcttag cacgatggtt cgaccggcag ctgcctccac gacaccaatt cggctgacgt
     9781 ggaatagacc agcaataacc gccaagacag acgtgatcac aaaagccgag atcctgattc
     9841 ttgaaacctt gatacctgct cttctagctg cttcagggtt tccacccacc gcgtaaaggt
     9901 gacgaccgaa agttgttcgg tccaagacaa aggttccaat gaagatgatt gctaaaacaa
     9961 tcggaatcac aattggcacg ccataaatag gcttgaccga agcacttcgg tcgaggttta
    10021 ggacataaac cacacctgca ccaatcaccg ccatgaagcc aaccttgatg agcagcagtg
    10081 aaagaggctt attcaccaat ccctttcgcg ttctgcgagc gcgatcgtaa agacccatcc
    10141 caagcatgac tcccagaacc actaagagca gtaaccagcc gccaaggatt ggcaagtttt
    10201 cattcatgat tgatttgact tctggcacat ccactcggaa caacccacca tcaccaagca
    10261 agatcaaagc aacaccctgc agggcaagat aaaaggcaag tgttattacg aacgagggaa
    10321 cacccacctt tgccacgaat aaaccaagaa ctaaaccaac tgtcgcacca aaaacaagtg
    10381 acatacccag tgcaggaatc cagttgaccc cggcaaatgt tgccaaatag aagatgtcca
    10441 tcgctacacc ggctgcgaca ccagccgata ggtcaatttc tgccagcaag atcacaaaca
    10501 ccaaagcaac tgccaatgtt gttagctgtg ctgcctgtag aaataggttc gcaaaattta
    10561 gctttgtcaa gaagaaggga ctcaaggtgg aaaagagtgc cgttaggacc agcagagctg
    10621 cgacagcagg aagagcaccc atctcaccgt tctttagtct ggcgagatac ccggaaaact
    10681 gctcacgcag gttcccctcg tggccagacg agatttgggt aggggcaaga tttagtccgt
    10741 tttcaaagtt tgaatttgtc atgattactc cgaaaccccc ttggtgccag tgatgtaacc
    10801 aacgacatcg ttctggttgg tcttgtctgc atcgatctgg gtgaccattc ttcccagata
    10861 caaaactgca atgtcatcgc aaaccttgaa aacgtcttgc aggttgtggc taatgatgat
    10921 cacagctact cctgaatcag ccagacgacg aaccaggttt agtacctgct cggtttgagc
    10981 aacaccaagt gcagcagttg gctcatccaa aataacgagc ttggagtttc taagcacaga
    11041 gcgagcaatc gctactgtct gcctttgacc tccggagagg gaggaaacct tctgtctgac
    11101 agacttcaca gtcctcacag acagactctg caaagccttg gttgcttgca gttccatgga
    11161 aggctcatcg agtgttccct gcagggtctc ttcgcgcccg aggaacatgt tttgaacaat
    11221 gtctaagttt tcgcaaagcg ctagatcctg ataaacaacc tcgatgccga gcgctgccgc
    11281 ctcgcgaggg ttatgaatgt ctacaggctg accgtcaaat aaaacggttc cgctgtcgta
    11341 gggctgaaca ccagccaatc cttttatcag agtggactta ccagcaccgt tgtcgccaac
    11401 cagtgcagtt accttgcctg cataggcaac caggtcaaca ccctttaata catctaccgg
    11461 gccaaagctt ttgaccacat tctttagttc aataactggt tgcgtcattg cccacccgtt
    11521 ttctacttat ttctaaaaga ctatagaaga agaaaaggtg tgcgccagcg aaaggaccgg
    11581 cgcacaccaa atcatcttta cttgacgccg tacttctcac aggcagctgc aacatcgccg
    11641 acacagaggt cagcagctga tgcatcgcca gcggctacta cgtccttgac ctgctcaggt
    11701 ccaaccacga ttgggtctag agctaggaat ggtgttccat cttccagagt cttgttggtc
    11761 tctggagttc caccgctcag aatggtgatt gccatcttgg caccagcctc agcctgaatg
    11821 gtgaatggct tccaaacggt tgcccactgc ttgcctagca gaacgttctg cagaccagca
    11881 acagatgcat cctgacctga aactggaacg gttagaccgt tcttgtccaa gatcgcaatg
    11941 atggaagctg cgttgttgtc gtttggagct agaactgcgt caaccttgcc ggagactgca
    12001 gtgaaggcct gctcgaatag agtgccagcc tttgttccat cccatgttcc ttccatggtg
    12061 aaagcagcct tagcaccagc tgcctccaaa acagaaagag ctccgtttag gaacattgca
    12121 gcgttaccgt ctgctgggtc accagaagag taaataatgc ttgcggtggt gacatcctta
    12181 ccagcagcag ctagaccatc tagaaccatc tgaccctgga acgcaccaac gcgctcgttg
    12241 tcgaatgata ggtagtagtc agcgccagcg attggacggt cgtaagcaat aacaggaata
    12301 ccctgcgcct gagccttctc agttacagaa actgcagcac cctggtagtc aacaagtagc
    12361 atcacaccac aaccctgtga tagctgctgg tcggcgatgg ttgcatactt cgcggtgtct
    12421 gactgtgcat tctgaatgtc agcttcgtaa ccagcttcgg ttagagcctt ctctagagct
    12481 ggtctgtcac ctggctccca gcgagttccg ctgtcggcgt ctggcagaat cacacaggca
    12541 cgggttgatc ccgcgttttc ggactcgcct gcatcggcag cacaaccagc aagggttagg
    12601 gctgaaatag cagcaagagc cgaaatggag aacaatgaag acttcttcat gtacatccct
    12661 tccattaatt gagtatttgg ggatccccca aatcagccca tgactgagcc tgagagtatg
    12721 tttccctagg caacaaatta ggtcaaatta attcagcggc tagtcgataa caaatagaca
    12781 acgttatcta tttgttgttt atcccaacaa gtaggttttt actaggaaat aaggagaaag
    12841 ggcccatgga atcaggcctg cagtccccag ctcccagggg gcaaaaccgt gaggatgtgc
    12901 gccagcacaa cctctcgact gtcctacgcc tggttcgcct ctccgggacc atctcccgct
    12961 ctcagctaac ggcggctact ggtctgaatc gctccaccat ttcggatctg gttgctgaac
    13021 tcgaagagcg aggtttggcg gtcgaaactg aggcattggt ctcttcgggt gttggacgac
    13081 cgagcctgat ggtctcggcg tctgacaatg tagttgcgtt tgccgttcac ccggaagttg
    13141 atgccaccac cgttggtgct gtgacgctta gcggtcgagt aattgcaaaa gagcgcgtgc
    13201 tgatgccgca ctctcctaag ccaagagatt cagaactaac agccgcaaaa ctaatatcaa
    13261 aaatctccgc cgaacttgac tcaaagtatc gcgtggcagg agtcggagtt gcagttccag
    13321 gtcaggttcg tgtttcggat ggagttatcc gctacgcacc acagcttgca tgggttgagg
    13381 cagcatttgg ccccgaactg agtcagctca caaggcttcc tgtttatctt gataatgatg
    13441 cgtcaattgg ctgcatggca gaaagaaact ttggcagcgc caaaggtttt tctgacgtgg
    13501 tgtttttgtt tgctggatcc ggtggtattg gtggcggtgc gattgtggat ggcaaacagt
    13561 tgcgcggaac atcgggctat ggcggagagc ttggtcacgt tcgcatctca tcttcaactc
    13621 aaagagactt ctcgggtttt gaaggcaccc tagaggcact ggtacgaaga gatgatttgc
    13681 ttgaactttt caagctcttt ggcgcaactg atgaagaact tgacagagaa attcaaacgg
    13741 ttaagacagc agccgccaga gacgtaattt ataagcagat agatcacctg gcagatggct
    13801 tgagtaactt cgtgaccatc ttcaatccgc aagctgtagt gctgggtggt tttttgacat
    13861 ctttgtttaa ctttgattca ggcaggctga ttgagcgaat gaaggctaat gccgtgggtg
    13921 cctcagctga gcgcgtagtg gttaggccgg cgggacttgg ctctaacctt ttgatggttg
    13981 gggcagcgga acttcctttt gagatgttga tgcgaaatcc atcaggatac ctattggaaa
    14041 aatcgagtca ggcaactgtt tcatgaaaca aatcgagcta gtggagctat ctggcaaagc
    14101 tcgagatttt cttcatctag aaacagccag cgatcaaatt ggattggtgg cgactgtggc
    14161 tcagtcctac gcggatgcgc tttaccctga tgcaggggtt gtgccctggc tcaggggctt
    14221 aacggtcgat gggaagccgg ctggcatggt gatgtgtagc gaaccaacgc aagaatatcc
    14281 agacccttgg ctttggcgtc ttttggtgga taaggactat cagggactag gggttggtcg
    14341 ctttgctgtg gagcaggtca tagctaggta tcgagccagg ggctgttcaa agcttctggt
    14401 gagctggcaa ccaaagccca acaatccagg cgatttctat aaaaagctgg gattcgttga
    14461 gactggtgag ctaaatgacg gtgagattgt tgccgcctac ctacttaact cttaggcgaa
    14521 tgccgcctat ctggccacga aggtcaaata agcgatagcg ttttgaggga ttccacggca
    14581 gaagtcggat aggaccatat tcaagatgga gcagcaatgg cattagttgg tgttgtcgca
    14641 gagcaaccgg gtgaatctcg agttgcagca acccctgaaa cagtcaagaa gatagtggca
    14701 cttggctaca aagttgtagt tcaaaaaggc gcaggcgcca gagcttcgtt ccctgacgct
    14761 tcctactctg cggcaggggc aaaaattgtt acagctgttg cggcttggaa ggcagacgta
    14821 gtactcaaag ttgctgcacc aaccgatgct gaggtgcagc gactgcgcaa gggcggcatt
    14881 ttggttggct tactgagtcc agcatttaaa ccaaaactcc taaagacgct agaaaagcgc
    14941 ggtgtgacgg cgctcgctat ggatgcggtt ccaagaattt ccagagcaca gtcaatggac
    15001 gtgctcagct caatggctaa catcgccggc tatcgcgcag tggttgaagc ggcaaatgaa
    15061 ttcggtcgat tcttcacggg ccaggtaact gcggcaggaa aggtaccacc cgccaaagtt
    15121 ttggttgccg gagccggtgt cgcgggtctt gctgcaattg gcgcggcatc tagtcttggc
    15181 gcaattgttc gcgcaactga tccaagaccg gaagttgcag atcaggtgaa atctattggt
    15241 ggcgaatacc tgccggttga gattgctgaa aagatgcagt caagcgacgg ctatgccaaa
    15301 gaaactagcg ccgcttataa caagcgtgca gctgagattt acaccgagca agcaaaagat
    15361 gtagacatca ttatcacaac cgctttgatt ccaggtaagc ccgcaccgaa actgattacc
    15421 gccaaagacg ttgctcaaat gaaacctggc agcgtaattg ttgatatggc agcagctcaa
    15481 ggcggaaacg ttgaaggaac ggttgctggc aagagaacag ttactaaaaa tggcgtaatc
    15541 attcttggct acaccgacct accaagccgg ctgcctcagc agtcttcaca gctatatgga
    15601 acaaacctgg tcaaccttct gaatctcttg actcctaaca aagatggcaa gactgtcatt
    15661 gactttgaag atgttgttca acgagcagtg acggttgtca aagaaggcaa gatcacttgg
    15721 cccccgccac cagttcaggt ttcagcggca cccgcggccg ctcctgcagc accggttgaa
    15781 atcaaagaga aaaagaagat gtcggcaacc actcgaggtg gcctgattgc agttggcttt
    15841 gccgctctat ttgggctgat ttcgattgcc ccgccgccac ttcctcagca cttcttggta
    15901 ctaactttgg ccatcgtggt tggttactac gtcatcggca aggtgcacca cgccctacac
    15961 accccactga tgagtgtgac caacgctatt tcgggaatcg tggtggtggc agctattttg
    16021 caaatcactg acagcaatcc gctggttcaa gtgctagctg cattcggtgt tctgctggca
    16081 agcatcaacg tctttggtgg atttgcggta accagacgaa tgctcaagat gttcacgaag
    16141 ggagacaagt gatgagtgca ctagcgatcg ctaacgctgc ctacatcgca gcagcccttt
    16201 tgttcatcat gagcttggcg ggacttagca agcacgaaac cggcaaggtc ggtattcgct
    16261 atggaattgc tggtatggca attgccatgc tggcaacgat ttggctctct ttgtctggtg
    16321 agcagtcagc tgctacccaa tcagctttga ttcttcttct catcgcgctg gtagcaggtg
    16381 ctgcaattgg tctttaccgg gccaaggtag ttgagatgac tggcatgcca gaactaattg
    16441 ccttgttcca cagcttcgtc ggtcttactg ctgttttggt tggctggaat ggcgcactgc
    16501 acgcaggaga tcttgctcct gagctggttg gagttcaccg cgctgaagtc ttcatcggtg
    16561 tcttcatcgg tgctgttacc tttaccggct ccatcgtggc ctacctaaaa ctctcggcca
    16621 agatgtcatc caagccatta atcctgcctg gcagaaactt cctgaacctg gctgccttgg
    16681 tttccttcat tgcgctgacg gttgcctacg tagttactcc ggatctgtgg ctactaatcg
    16741 cggttacggc tttggcactt gcacttggtt ggcacctggt tgcctccatt ggtggaggag
    16801 atatgccggt ggtggtttca atgctgaaca gctattccgg ttgggcagct gctgctactg
    16861 gattcctact aagcaatgat cttttgattg tgacgggtgc gctggttggt tcatctggtg
    16921 catacctttc ttacatcatg tgtagggcaa tgaacaggtc gttcatctcg gtgatttttg
    16981 gtggctacgg aattgaagca ccatcagaaa atgcagagga aaccggcgag cacacggaga
    17041 ttgatgcagc tgctgctgca gaacttttgt cttcagccaa gagtgttgtg atcactcccg
    17101 gttacggcat ggctgttgcg caggcgcagt atccggttgc agagctggct aagcgcttga
    17161 gagaaaaggg cgtcgaagtt cgcttcggta ttcacccggt tgctggaaga ttgcccggtc
    17221 acatgaacgt tctgttggct gaagcaaaag ttccatacga catcgttttg gagatggatg
    17281 aaatcaacga tgactttgca cagacttcgg tcgtgctggt gattggtgcg aatgacaccg
    17341 tgaaccccgc tgccaccgaa aacccgggca gcccgattgc cggcatgccg gtattgaagg
    17401 tctgggaagc cgagcgggta gttgtcttca agcgctcgat ggcttctggt tatgcgggag
    17461 tctcaaatcc gctgttctat aaagaaaatg ccagcatgct ctttggtgac gccaaagagc
    17521 gggtagagga tattctcagg tcgctttagt actagctaat tagaattggg caaatggaga
    17581 aactaaaagg ctttctagct aagttgcccc atccggtgcg gtgggtaatc tcgattgcct
    17641 taggtttcat atttctcgtg ctgggcctaa tcatgcttgt cacgcctgga cctggtctac
    17701 tgttcatttt ccttggacta tctctattgg cgctagaaat cgaatgggcc agagagctca
    17761 ataagcaggg tatgcagggg ctcgagcaga ttgtggctcg aataaagtct tatttcaaga
    17821 aaaagaagta gccagggacc acttcccctt gggctacttc ttttgtttcc tggcttgctg
    17881 atgaaaacta cgattgtctt ctagtgacca acctaaaaat tagctatccc ggtgatctgc
    17941 ccgtttctca gcgcagagac gatttactga gtgctattcg ggaaaaccaa gtagtaattg
    18001 ttgccggtgc tacgggcagt ggaaaaacca cccagcttcc caaaatgtgt ttagagcttg
    18061 gccgcacatc aattgctcac acccaaccca gacgaattgc cgcccgctcc gtcgctgagc
    18121 gaatagctga agagctaacg gttgagctgg gtgcagaggt cggttaccag gttcgcttca
    18181 ccgacaaagc ctccaaaaaa acattggtga aggtcatgac cgatggcatc ttgctcaatg
    18241 cactgcagaa ggatcctgat ctcaagcaat ttgacacagt aatcattgac gaggcgcacg
    18301 agcgcagcct gaacattgat tttctaattg gttacctaaa gcaaattttg ccccgcaggc
    18361 cggatctaaa agtaattatc acttcggcca ccatcgatcc ggaatcgttt tccaatcatt
    18421 ttgacggggc tccgatagtg gaggtctcag gtcgcagttt tccaattgag attcgctatc
    18481 ggccagtcaa atctgctagg gaggccgata gtgacttaga agcctccgat gcagcagatg
    18541 attatgtaga tggattagtt ggtgcgctga ctgagttgga gcaggagcca gacggggatg
    18601 tcctggtctt tctttccggc gagagtgaaa ttaaagacgc tcaagatgcc gtgctgggcg
    18661 ctgcaacagc cggtcgaatc atgaagcaga tagaggttct gcccctttac ggccgactct
    18721 catcagccga gcagcaccgc atctttgaaa aaagcagcct tgccggcctg cggcgcagaa
    18781 tcattttggc aaccaatgtt gccgaaactt cactcaccat cccgaacatc aaatacgtga
    18841 ttgatgctgg aactgccagg atttcccgct acagcaccag agcaaaggtt caacgacttc
    18901 cgattgaggc aatcagtcaa gccagtgcca atcaacgcgc tggtcgcgcc ggaagaacca
    18961 gtcctggaat agtccttcgc ctttactcag aagaggactt tcgagctcgg tcggaattta
    19021 ccgatcccga aattcttcgc accaacctcg cagctgttat cttgcaggcg gccagcattg
    19081 gaattcgaga cctaggtcag ttcccattcc tgcagccccc tgaccccaaa ggcatcaagg
    19141 atggcaagaa gctactggtc gaattaggtg cactcgagga gaccagcgaa gatctgacgc
    19201 tcaccaagct cggacgtcaa ttagccgcaa ttccaattga ccccaggttt gctcgaatgc
    19261 taattgaatc taaggccagg aatacgaccc gtgaggttat ggcaatcgtt gcgggcctaa
    19321 cgattcagga tcctcgtgag cggccgctgg caaaccgcga ggcttctgat gcactgcatg
    19381 ctcggtttac cgatccaacg agtgatttcc taacgctgct aaatctatgg aattaccttg
    19441 aagagcagca gaaaaagctc tcatcttcag cttttcgaag actttgccgg aaggaattcc
    19501 tgaattacat tcgaattcgc gaatggcaag atctatatcg gcaactgagt tcactggcca
    19561 aaccgctggg tctcgcagtt ggaaatcgca ggaaagatcc aattggaatt cataagtcca
    19621 tcttggctgg cttagttagc cagattggac ttcgcgacac aaagctaagt catgtcaaac
    19681 ccggaaaacc gccgcgaagg tcaaatgagt atcaaggtgt ggcaaagaaa tttatggttt
    19741 ttcctgggtc agctgttgca aagaatttgc ccgagactct gatgagcgcg gaactggttg
    19801 aaacgagcaa gctctatgcg cgcatgaatg ccgcaattca gccggaatgg atagaagaag
    19861 ttgctccgga actttgccag aaggagcaaa ccgatgcagc ctggagtgcg aaacaaggag
    19921 cggtgctagc ccgggaaaaa gtatcggttt ttggtctgac aatcgtttcg ggaagagcag
    19981 tccaatactc caggtttgat ccgggtttct gccgacacct gtttattaga cacgctttgg
    20041 ttttagggga gtgggattct aggcagaagt ttcaacaaaa gaatgatcag ttgattgctg
    20101 atctaacgca gcgcgcagag aaaatacgaa agcccgagct cgcgcccggc gaggagcaga
    20161 ttgctgcctt ctatgaaaaa cacattccag cagaggtcaa ttcgacccga agctttgagg
    20221 gatggtggaa agaggctagg cgccagcagc ctgagctact aacaatgaca gagcaggctc
    20281 tgcttgcttt ctcgctcgtt ccgcaaaccg aaaatgatta tcccgggact atctcggcac
    20341 ttggccacga atttgaagtt gaataccgat ttgctcctgg tgagcctgag gatggtctag
    20401 taatcaaagt cccgctcgcc ctgctttcta gtctcagtgc cgaggctttc cagtggcttg
    20461 ttccgggaat gcttgaagac ctagtaacgg aactgattcg aacattacct aagccattac
    20521 gaaggaactt tgttccggca ggcgaatggg cgaagagagt attgccagag ctttcaatcg
    20581 gagaggccag cattgaatcc caattagctg cttcactatc cagatctggc ctagcaagag
    20641 tgagtgcaga ggaatttgat gtcgccaagc tcccagaccc actccggcct ggctatcgag
    20701 ttgttgatga ccaaggcata caacttggct ttggcaaaga cctgaaaatg cttcagcaag
    20761 aactcgcacc gcttgcctca aagcgagtgg tcgacctcgc tagccagcaa tttgaagatc
    20821 tagagcgccg agttgagaaa ctcgccgaac tcaatttccc aagcaagatt tcgtctaatc
    20881 attccggaat taccgttgat gcatatcctg cattggtaga agaagcaggt ctgttcatga
    20941 tcaaagtgct ggctagtgag caggagcgta gaaaaattca gccgatggca accgcaaaaa
    21001 tgattgccaa tgagattcca agcccagccg attacatttc taagcacctc aagccgcaag
    21061 aaaaattggc cattgcagca gttggctact cgggaaccaa tgacctaatt agcgatctaa
    21121 tcgtggccat gattctgcag gagctttcta ggcatcccga ttctctggtg ttcacagcaa
    21181 aagagtcaga ggcaattaga gacttagtgc aagcaggcat actcgagcgt tcatttcaag
    21241 tgattgaaac acttcaatta atatctgagg cagcagctga ggcacagtcc tcactttcca
    21301 aactctcatc tgccagtgag gtcttcagta ccgagcaaaa acacataaat cagttgctgt
    21361 gcgaaaacat ggtgcttttg accggtttag ccttgcttcc aagaatagaa atttatctac
    21421 gggcaatccc tcagcgcatc aaaaagctct atgagaatcc agctcgagac agcaaactct
    21481 gggctgagta tctgcaagca gaaaagttgt tccaatcagc cggcgggact attcccgctg
    21541 cagcaactca cgagcttgag ttagtggaag caagatggat gcttgaggaa ttccgagtca
    21601 acttatttgc tcaaaaccta gggacaaagt acccaatctc gctcaagcgc atctcagaaa
    21661 aactcaagtt ctaaattggc ttcattagga aattagccaa gttcagaaga aattacttct
    21721 cggtgaacgt ggggccggtt gaagcgtggg cggcggctat agcccggcga cctgccggca
    21781 gcaggacagc caccaaggcg atcaaaacag tcgcagcccc ggtaacaatc atcaagattt
    21841 ccaccgaaac cacgtccgcc agcggaccca ggatggccat gcccagcggc atcgccaccg
    21901 ccatcacaat cccaacaaag ccaaagaccc tgccctggcg ctctggctca acagtttcct
    21961 gtagcagggt catggccgag gttgagaacg ccggaaccgc aagtccaatg aagaaaaaca
    22021 acacatagaa gacaatcagg ttgacggtga agccaaggcc tattgccaaa agaccaaaca
    22081 aaattgaggt gccgataatc gctgcaatgc gatcaatctt gttggctaac acggccatca
    22141 aagcaccacc caaaaccatt ccaacaccaa acgcaagttc gagaacggtt agcatccata
    22201 cctctgagcc aaagttccta accagcatta ggggagagag gttagaagga gcaacaatca
    22261 gcaggaacac aattccaaaa attgccatca cccagcgcac taactggttg ccaaagatat
    22321 atcgaaggcc ctctttgaga tcggtgaaat acgaaggctt ctcagcactg gtggctctag
    22381 caagcgttgg caccgaaatt gttgccagca gagaaagacc gataatcgct gttacgacgt
    22441 cgatgaataa aacagcttcc aaagaaaagt ttgcataaac cgctgccgct gcaaccggtg
    22501 ctaacagtgt gagcgaagac tgaatgctgc tgttgatgcc atttactctc atcaacttgt
    22561 cggttggaac aatctgcggt accagtgctg aaattgctgg catctgaacg ccagcaccaa
    22621 ctgaccgtat agccatcacc agaaaaatca gccacaggtc attggtgcca gagagcataa
    22681 agaaggcaag aaccaaggtg gcaattgcga tcgttgagtc ggaaacaata atcatgatct
    22741 tgcgatttac tcgatctgcc caaacaccag caaaaatcga aacaattgcc tgcggcaaaa
    22801 agccaaaaat cgaggccaga gccaagacca aaccagactt ggtggtcaga gtcaggtgcc
    22861 acaaaatcgc atactgcacc aaaaatgaac cgaaagtagt aatagtttga ccaaccagaa
    22921 agactgccac ttttcgcttc caaactggca tcgagtcact ctgattggtg tcgagagcag
    22981 gcgaagattg ggtgtttgtc agattttcca taattcctaa agccgagtgt aactcaagcc
    23041 actaaagagc taggttttcc ttcttcttcc ttgatccaag gttaaaagtt gagagaagtc
    23101 caagtagcaa gaatgccgct gcggcccaag cggagaactt agctccatca gtgaaggcat
    23161 caccagctgc aacctgcacc tctgcagcca cggctgccgg cactccctgt tgggtaaggc
    23221 cgtcggtcaa ttgaggaata gcacctccag cagagtccac tacggcctcc accaccactt
    23281 ggctctgctc actctgaatg ccgatatcgc tcaatttggt ttccagtgaa gactgagttc
    23341 ccgtaaatag gagtgttccc aaaactgcaa ttccaagtgc agaaccaatt tgacgaacgg
    23401 ttgattgcga tccggatccc tgaccagctt tttccatcgg gacatcaacc atgatgactc
    23461 cggtgagctg agcggtcgct aaaccaattc caattccata gacaaacaag aatggtgcga
    23521 ttccaaccca acccacagat tgcgatgcaa ctactgcgac accaaccacg cccaccagct
    23581 caagcaggac accaatctga acagcccttg ccggtggcaa cttgccactg agtgctccac
    23641 ccacaccgga tgccacaaaa gcaccaccgg ccagccagag caaaaccagt ccagaagaaa
    23701 ttggacttag cccgagtaca ttctgaagcc acagtggaat tgcaaacaag attccaaatt
    23761 cacccatcga gataataagc gcggcaatag agccatttct gaatgaggca atgcggaaga
    23821 gattcagatc aagcagaacg ttcttaccaa gctttgatct gcgagactcc cagaccacaa
    23881 acagcacggt tgctatcgct gaaattgcga gagcgactgg aattactgag atgccatcgg
    23941 tcggccaagc aaagtcgaac aatttgaact ggttcttctc acttgcttcc caccagccgt
    24001 agatgcggcc ttcgatcaga ccgaaaacca aagttgagaa cataacaacg gaaattgccg
    24061 ctccaaccca gtccagccca ccctttgcct gtggtgcttt ggactctgga acgaagattg
    24121 caagtcccac caagatcaaa agaccaagcg ggagattaat aaggaatgcc ctgcgccagt
    24181 cgaagtcagt tgcgagccag ccacccagaa ccggtccaac cgcaaccatt ccaccgattg
    24241 tcgctcccca aacagcaaag gcaatgccac gctctttgcc ttggaagtta gcgttcacca
    24301 aggacagcgt cgtgggaagc accatggctc caccaatacc ctgcacgatt ctggcgagga
    24361 tgagtgccga tgaggtgtct gcggaaccag cccacactga agagaagata aaaatggcga
    24421 taccaatact tagcaggcgc tttcgaccaa tgcgatcggc aaccgaaccc caaactaaaa
    24481 gcaaggaagc aaacaccaat acatagcttt cctgcaccca ctgcacctca gtcgaggtca
    24541 gggcgagatc attgatgatc gaggggaaga tggtgttgac gatggtgccg tcgataatca
    24601 ctagggatat cgacattgag atgaaaacta aaccaatcca gcgattcttt agggctgcca
    24661 cttatctacc tagcgcattc aaactaaaaa gggggcccaa atagcccttt tgaagactag
    24721 cggcacatct ccaaggggca ggcttctggc cactggattg tcactgctgc agacatctgg
    24781 agatttcgcc actaaacacg tagaattatg gagaatttcc acgaataagg tgaaaagtgc
    24841 agagaaaatc ccgaattcta gttgaccagg ctcactctca ggcttggacc atcgatccag
    24901 ccctggcttt acagatgaat ccagccaatc cagctgatgc cagctatgcg aagctgcgcg
    24961 agttagcaga ggatgcgggc tacgaggttc ttgctcacaa ggaaggcagc atcacttcag
    25021 ctggcttgag cgatgtcgat gtcctggttc tgccccacgc agccacctcc gaatgggagc
    25081 acaccgttgg ctatggctca ccagttcttg ctaaagagga gattctcgcg attcaagaat
    25141 ttgtttcaaa tggcggaggc ctgttagtgc ttggagaaaa cgagcaggct aagtatggaa
    25201 ataacttcaa cgaattaatt ggtcgctatg gcatcaagct cagtaatgag acagttcagg
    25261 atcctgccaa gaatttcaag gatgtagcat cctggccaaa accagagttt ccaaccctct
    25321 tactttcaga ttttcgattc atggttcacg aggtagttct ttaccgaaca ggcacactgg
    25381 aattagccag tggtttttca ggggaagttt ttcttcgaac cagcgaatcg gctctgccag
    25441 cgcaagcacc agttgccgca gcaatccgcg atggaaatgg ccaggtagta gttattgccg
    25501 actctgacat ttttggtgat gactccatca acgacctaga caatgcaaag ctcctgctaa
    25561 acgttttagg ttttcttgcg ctgggatcgc agcaagcaag cagagacatt gcagctgctc
    25621 gagagaagct agaaaacaac caggcatgga aatccatgca gctggctgtt gaagagctga
    25681 ggcctttgca gaataaagat ggcgcaatcg aagaagctgc taatcacccc aaggcatcag
    25741 cgctgctaga ccagctaatt gccggcgttc gcgatcttgc tccaaacttc ccgcaccaat
    25801 ccgactacct cgcacaggca atcaaggacc tagaaagctg gcgagccagt ggttttgcaa
    25861 agcctgactt ttatgagtcg cttcagttgt ttagaccaga cctggtgaga aaaaacgatg
    25921 ttcagcacct ggctgtcttt tcgatgtaca cgcaaaacgg aaaccccaat cgcaatctag
    25981 agatattggt taccaacact ttctggccac agtggctggc tgacaaggag aagaagtact
    26041 ccaatccagc ctttatccca attgaattcg ttggttttag ctcgggctat gacaccaact
    26101 cagcggtttt cttccctgag acagtggccg ttcgagaagt cgccacctat cactggggcg
    26161 gtattttctg cgaccgcgag gccgctagat tccgcaaggt ggttgcggga gccaaggagc
    26221 ttctttactt gcctcttcca gccagcgccg aggagctact ctccgatcag ctattggccc
    26281 aagagacttt tgtgctgtgg gatttgattc atgaccgcac tcactccaga ggggatttgc
    26341 cgtttgaccc cttcatgatc aaacagcgaa tgccgttttg gatgtatgcg ctggaggagc
    26401 tcaggtgtga tctttcaacc ttccgcgaga cgctggtgct ggaggccgag ggagaccgac
    26461 tggcgaaata cattcgctat gccatcttgt ttgatcgtct cttccgcttc ccaattaccg
    26521 gcggccgcac cagaaactat gacgggctgg gtggacagat tatgtttgct cacctgcaca
    26581 agtcaggtgc tctgcactgg cgggacaacc gtctaacttt tgagtgggac aaggttattg
    26641 actcagtggt cgagttgagc aatcaggtcg atgctctcta tcacgatgga attaaccgct
    26701 ccaggctggc gcagtggatt gcagcctatg agtttgttaa aggcttagtc ccaccgcacc
    26761 ctgcttcaaa ctgggcaaag ggagccgacc agttgccaac cggtggagag ctgaaggaag
    26821 tggtgaacct ggttctggat gacgagtttc cgctgaacgt cttctatgag acgctcaacc
    26881 gcaagctctc tgagctggtt ttgtccacca agggaattac ggcctagggc atactttcac
    26941 ccatggaatc tctagaccga accatcgcac tggctctcgc caaggactcc tcgctttcgc
    27001 tgtctgactt tgcagcgcag ctggatgttc caagctctac tctgcatcag cgagtaaaga
    27061 agttggaggc caggggagta atcaccggtt accgcgcaga aatagataag agccaagttg
    27121 gactgaagat tagtgcattg gtttcactga ctccaattga tccagcagcg ccggatgaca
    27181 ttgttgagaa gatttcaaaa attgctgaaa ttgaatcctg ttggtcggtg gcgggggtcg
    27241 agtcctacat cgtgaaggtg gcagtagcag agccggaagc actcgaagag ctgctggcca
    27301 gaattagggc tgctgctaat gtctcaacca aaaccagtgt gattctttcg accgcatttg
    27361 agtcaagacc accagccatt cccgaggagt caagtgaata atcaaagagg ttttgctagc
    27421 gataactatg caggaattca cccagcagtt ctcgaggcaa ttggcaaagt caaccatggt
    27481 caccaggttg cctatggtga agactctgag actgagcggt ttgactcggt agtaaaagaa
    27541 ctctttggac caaacgccaa aggttttccg gtcttcaatg gcaccggcgc caacgtgatt
    27601 gctttgcaag ctgctaccaa gcgatgggaa gcagtggttt gcgttgagag tgcccacatc
    27661 catgtcgatg agggtggagc gcctgagaag atgggcggac taaaactttg gactgtgcca
    27721 tctccaaatg gcaaactcac tgttgagctg gcaaagagcc agttattcga tcttggggta
    27781 gtgcacagag cacaaccagc ggtaatcagt atcacccaga ccactgaaat gggaacgctt
    27841 tatcaaccgc aggaaatcaa agccctagca gatctggctc atgaacacgg gctacttctt
    27901 cacctggatg gagccagact ttccaatgcg gcagcagctt taggtctcag ctttgctgac
    27961 ttcaccacca aggttggagt agatctggtt tcacttggtg gcaccaagat tggcgcacta
    28021 gccgcagaag cggtcatcgt taccgacacc tcaaccgcga ggggtaagca gttggctgac
    28081 gccctgccct ttttgagaaa aacttctatg cagcttgcct ccaagatgcg ctttgtttcc
    28141 tgtcagctca acgcactatt tgaaaatggc gctgcggttg cgattgccaa tggccgtcat
    28201 gccaatgcca tggcagccaa gctttatgag ggaatcactg agattgccaa gagcaattcc
    28261 gtggtacagg tcccaaacaa agcagaagct aatgcagtgt ttccaatcct gcctgcggat
    28321 gttactcaaa agcttcagca ggattaccgg ttctatgtct ggaatcaggc aactggccag
    28381 gtccgactga tgtgttcttt tgacaccacc gaagaagatg tcagcggtct gctggcaaag
    28441 ttgtcgcagc tactaaagca gtagttctgt tggagaatgg aggattcgaa cgtcaacatt
    28501 aggagccttc tatataactc tttcaggtct ctgtaactga gtgagtctga tttctcgaat
    28561 cgctaagaag agaggaaaag tgaatgccag ggcgatgaaa aaagacagtg gaatgagaat
    28621 ccaaacccat tgcaacttca tgcgccaacc ctcgaccaac ataaaaacgc ttcccataag
    28681 agcaaccaca atgatgtcga cagcagccga tgagcttgct gggttggcga accaagcctc
    28741 gagataggaa acgtccgtat tgagggcaaa aaactcaaaa ttgaagtacc aggttccaac
    28801 taatccgatt aatgcaagga ccagataaat cgagattagg attaatttcg aaacggcaat
    28861 ctttgtattt cgattttcca tttgcgtcta gatcctaact ctttgccgaa aactgcttag
    28921 acctgaccaa aaagcgaaaa tgcttattga tactgcaaac agaatcatga tctgtgtgat
    28981 cgtctctgga ctcggattta tgaaggtctc agccctgaga gcctgaccag taactatcaa
    29041 aacaaaacca aggtaggtca gattgccaac agtcacaagt ggcattcgca tagcggctgg
    29101 caggtatcgc tggataatca gcaaagcaat tgcaatttga attgcgtgta agccaaagaa
    29161 gtggccgact cgcagatccc ccgcgactgt gctccatcca agcaagggca gtcctggacc
    29221 gccatcatcc accccgactg cgtgagcccc agcaattcct tggaagtttg ttagctgctc
    29281 tgcggtgggt cccgtcatga agaaagcaat tcccatgcca accgctgtta ttgaactacc
    29341 aagtcctaac ccaactctca tgagcattgg cttctggcgc tccagcacaa tcaggagact
    29401 taggacgatt gtgctggcaa agacgatatt tacaaatgtc gccataattc cccacactgc
    29461 tactgagagt ggatttgaaa cattaaagtg gctggttgtt tcgaaagctg cggctccggc
    29521 tatcccaatc atttcaatga tgaaggagat agcaatgatt acacctgtcc aataaaccaa
    29581 tcgtggccag cgcgagatgt gggcactaag ccatgaataa gtaatgcaaa agattccagt
    29641 tgaaatgaaa aatttcatgg gcttttccca acgggagact cccagtatct ctatgggatc
    29701 aaaaagccag aatggaacca gaagcacggc acaggcaatc atggccagtc ccacccagaa
    29761 taggaacttg tgattcgtta tcgatctcca cgaatagatt acggaattag ttgggctcat
    29821 tttgttttgt ttttcctttt gttagtctcg aagaaagagc ttgccagcaa cctttataac
    29881 tgatttcttt ggagcaaatc ggcctagatt ggccataaga gcattttggg atccaacaac
    29941 tattgaaggt ttcgaaacct tagcttctaa cgctgcaaaa gtcgcatcaa tcacgtcact
    30001 tactggtgct agaggtcctg ccggcttcgc gccggcaacg acaaagaatt ctgtttgcgt
    30061 ggcacctgga tttaccgtca agacttttac atttgtaccc tcaacttcgc cccagactgc
    30121 ctcggtaaat gagcgaacaa aggccttggt tgcggcgtaa acggccatac caggaactgg
    30181 ttgatatgag gcagtgctac caatgttgag aattacccct tggtctcttt ttagcatttc
    30241 cggcagaaac gcagcagtca agtcaaccaa agtagccaca ttcagaatta tttgcttctg
    30301 aagcttctgc cggtcttcct tggctagacg attgttggtc ccaaaacctg cattattaat
    30361 caagacctca acgttgagtt tcttgtttgc aaggatctca actaacttct gtccggaatt
    30421 tagatctgaa agatcaaggg caacaatgtc tacttgaacg ttatgcgcag ccataatctc
    30481 tgccgcaact tgctgaagta ccttctcgct tctggcaact acgacaagat ttgcaccacg
    30541 ctttgcaagc tcatgggcat aacccagtcc tattccagag cttgctccag ttatcaatgc
    30601 agttttacct ttgaattcca attcaacctc tcaacttgtt aaatggtttt ttgtgttctg
    30661 aagaggagat agacactaat gaaaattccc agcggtagcg caaaaagcga aatgattaca
    30721 agcggaggat tgccgagcat cgctgggtct ggatttagct ccaaaacccc aaaaaaatca
    30781 gcgaacttca tgatggttgc ccaaccaaag tccaaaagcg agaaactcgc ccatgccctg
    30841 actaacccgc gagcattttg accatctctt cgcaaatgta ctgctaaggc aatggcggaa
    30901 attgcaatcg tgacgtccat caatcccgat accaggccta tttcggcagg gagatctccc
    30961 ctgaagaaag ccagaattag gaaaactcct ccgatcctat aagtctgcgt caggactaaa
    31021 tctgcagttg aaatcttctc aagccttgat ttgatctttg cactccttaa cgaaaagaag
    31081 atcagtagag cagcaggacc aaaagccaag gtgccaaaga ctagaaaacg gattagcagg
    31141 tcaatctgat tttcgtttcc ctctgggaaa aacacaaatt gcccaatcaa tagcgcgacc
    31201 gaaaaccaaa tcaggattgt aacgctggcc attcgaaatc ttttccagca gaagatagca
    31261 atagagatgg cagcagtcag accaactatt gctggtccat agttgtataa gaagtccatc
    31321 aaggccaatc gctagaaagc gaataagaga cttaggccta cgcctagtgt tgagaggctc
    31381 attacaaccg cgccaagtgg aatcagctta actagacttc ctggcttacc ttcagcagtt
    31441 ctcggcgctc cgccaaagaa tccaccagaa atcaaaagtg gcgcaacaaa caatccgatg
    31501 cgcatcgccc aaaccaaggt ctcattgaag agcgaatagt cgagaactag ctggccgata
    31561 atgctgagga taacaagcac acctgcgtga gcgtgcccgg ctttgaagta ctcgcgttga
    31621 attggtgaaa tgttctcagt tccaacctgt ttcttgagaa tagaaagtaa gaagtaacct
    31681 ccaaacgcaa ttgttggtag ggatatgaag gctattgcca ccatccatct tgatgcatca
    31741 ctcatttttg ctcctttctt tccattgagc gttggtaggg ctcaatcaaa tcctctatga
    31801 cttgatgcca tggtttagcg ctaattccaa atgtctcact cgctgcttgt gagctcatga
    31861 tgaaaggcaa attgaattga taagagcctt tatttagctc acgaataagt ggattaaaca
    31921 aacccaaaat tgtctccatc gctctgccca ctgcgctaag tcgatagttg tttacaccta
    31981 aggctgcagc tatgtcagct actacctggc gttgagtttt cggagggttg cttgggacat
    32041 gccagggctt accccagctc cggtcgtcgt cagcaagttt catcattagt tgcgccacat
    32101 catcaggatc tgtccaggtg tgaggctgat caagagcacc gagaagttga atgggcttac
    32161 cgttcattag atttggtacg acccgatcac ccatgcgact ttgttcattg gaacagatgt
    32221 agtcagagcc gcgaacttct gtgacacgaa gctttcctgc atcattcagc gcctttgctt
    32281 cttgccaaac ctttgctctt gcttgaccat tggcccaggt tgcgcgaagt ggcagatctt
    32341 cggttaggac tccttcatat ggaccatagc cataaaggtt tgagcagata acgagatctg
    32401 cccctgcacg catggcaaat tcattgactg ccttggagag tttcggccat tcggcttccc
    32461 atttgtcata cgggggatta gcgcagttgt agataacctt tgcctctggc gctcttgcca
    32521 tcagctcctc aaccgaagtc gcatcacccg agcgatattc aatgccagag ctagcgtcac
    32581 cagatgtcga gcgagcaatc accaagactt ttttgccatt gcttgcaaga agtttggcca
    32641 accggccacc tattgttccg ccaccaatta ctacgtgtaa gtcactcaat tttgctcctt
    32701 gtctatcgat tctttgagct agctgccttg acaagtagcc ataggccaac agccaagaac
    32761 caaagttgta tggctgtggt gccaaagaca agtacgaatg tgtctggctc aaatcccata
    32821 agttctgtag ttgttgcaag cagagctgca actgaaacaa ggccaaatat gccaatccac
    32881 ttcggtagtc cgtctcttag gaaagcaata gaaattgcca gtagagaaag tgctgcaaaa
    32941 atgctcacac ctagcacctc accaacagtt ccgccgaaaa gattcagaga gtcataggtg
    33001 acacttatgg catatcgctc ttgatcggtc gcagcactat tccaagactc agctagctga
    33061 ggcataggca caagccagcg cacaattcca atagagcgtg ctgtagttga tgcaactgca
    33121 aaagccaaga tgattccaaa catggaagcc atcgctttgc ctgaactgag tttggtcaac
    33181 ataaacattg aaaccacaaa caaaatcgaa taaatcagat aggcgatgta tccaaatcga
    33241 accgcgccct cttgctcaat caattctggt agaagttgcg aggcagggta gtccaggctg
    33301 tcaggccagt tgatggcggc acccagcaca aaggtaggga caaagatcag aaggccctgc
    33361 agaatgctca agattccagt aaaaccgaga gcccctctgc tcaaagccgg attgatggtt
    33421 tgcgacattg aaaacctttc tgtatgtata cgctataaac ataataagct aatgtttagc
    33481 ttgtcaacat taagagcatg aaaaagaatt cgtatcatca cggcaacctg gaagaggccc
    33541 ttcttaaggt tgggatgaaa gaagccaagg ccaccggttc gcgcaaccta ggggttactc
    33601 acttagccaa gttggtcgat gtcacgccca tggctgttta tcgtcatttc ccaagtggtg
    33661 aaaacctaaa ggcagccatc tcgcagcagg ctcgagaaga gttggcaaga agaatggcta
    33721 gtgcggtggc aaaagaa
//
LOCUS       MW122882               39667 bp    DNA     linear   ENV 16-FEB-2021
DEFINITION  Dehalococcoidia bacterium clone HULAa30F3.
ACCESSION   urn.local...3c-d0s7ef1
DBLINK      BioProject: PRJNA667607
KEYWORDS    ENV.
SOURCE      Dehalococcoidia bacterium
  ORGANISM  Dehalococcoidia bacterium
            Unclassified.
REFERENCE   1  (bases 1 to 39667)
  AUTHORS   Chazan,A., Rozenberg,A., Mannen,K., Nagata,T., Tahan,R., Yaish,S.,
            Larom,S., Inoue,K., Beja,O. and Pushkarev,A.
  TITLE     Diverse heliorhodopsins detected via functional metagenomics in
            peat lake Actinobacteria, Chloroflexi and Archaea
  JOURNAL   Unpublished
REFERENCE   2  (bases 1 to 39667)
  AUTHORS   Chazan,A., Rozenberg,A., Mannen,K., Nagata,T., Tahan,R., Yaish,S.,
            Larom,S., Inoue,K., Beja,O. and Pushkarev,A.
  TITLE     Direct Submission
  JOURNAL   Submitted (11-FEB-2021) Biology, Technion, Faculty of Biology, 522
            Emerson Building, Haifa 32000, Israel, Haifa 32000, Israel
FEATURES             Location/Qualifiers
     source          1..39667
                     /organism="Dehalococcoidia bacterium"
                     /mol_type="genomic DNA"
                     /isolation_source="freshwater"
                     /clone="HULAa30F3"
                     /environmental_sample
                     /country="Israel"
                     /lat_lon="33.10611111 N 35.60250000 E"
                     /collection_date="18-Oct-2018"
     gene            46..777
                     /gene="bbsE"
                     /locus_tag="HULAa30F3_00001"
     CDS             46..777
                     /gene="bbsE"
                     /locus_tag="HULAa30F3_00001"
                     /EC_number="2.8.3.15"
                     /inference="ab initio prediction:Prodigal:v2.6"
                     /inference="similar to AA sequence:UniProtKB:Q9KJF0"
                     /codon_start=1
                     /transl_table=11
                     /product="Succinyl-CoA:(R)-benzylsuccinate
                     CoA-transferasesubunit BbsE"
                     /translation="MAGMDAASGIVMGLYYRRVSGKGQKVSISIEETVAKVNFMSHEV
                     FQVTGNTQKRVSSFYRVERSENMLQSVWPCKDGFVAFMIFGGNWGATHDNPGMVKWID
                     EMGMADDFLRGIDWMKLNWRKATPAEVAKIHSYIGKLFMTLTKDEILSEALKRRISIQ
                     PINAPVDILKHEQLKFRNYWQKVEYPELGTALNYPEYAFKPSLSPVKQWCAAPRIGEH
                     NTDVFGKEMGFSAEKLICLKQAGII"
     gene            787..2007
                     /gene="bbsF"
                     /locus_tag="HULAa30F3_00002"
     CDS             787..2007
                     /gene="bbsF"
                     /locus_tag="HULAa30F3_00002"
                     /EC_number="2.8.3.15"
                     /inference="ab initio prediction:Prodigal:v2.6"
                     /inference="similar to AA sequence:UniProtKB:Q9KJE9"
                     /codon_start=1
                     /transl_table=11
                     /product="Succinyl-CoA:(R)-benzylsuccinate
                     CoA-transferasesubunit BbsF"
                     /translation="MTEKALEGIKVLTFEMAQAMPMTTSFLAAFGATVIRVESQKHLD
                     WHRQSGPFVENQNGPDRSSCYLHANPGKMSFTLNLKHPDSMKLMAKLVKWADIMVEGF
                     AGGVIDKLGLGYADVSKINPGIIMLSSDCYGHTGPFKGVPSYGMPLTALTGLPHLCGK
                     ADQMPQFPGFAITDFIAPRLNVIALIAALDFRKQTGKGQYIDCSQFENTVPLMTPAML
                     ALQANEKDTGRMGNRQVGAAPCTAFRCKDDDMGERYVAICVQNDAEWAAFVKTIGAPA
                     WAADKKFATLMGRLDNIDELEKNINAWTATREAYEVMNTMQKAGIAAGVAQNGRDLSN
                     DPQLAANNFYQKLEVPTVGDFSYAGLPVRMSETPYEIKRTPLLGEYNEFVSMNILGLS
                     DEEFVTLIADGAFE"
     gene            2024..2614
                     /locus_tag="HULAa30F3_00003"
     CDS             2024..2614
                     /locus_tag="HULAa30F3_00003"
                     /inference="ab initio prediction:Prodigal:v2.6"
                     /codon_start=1
                     /transl_table=11
                     /product="hypothetical protein"
                     /translation="MTQEHVITEQEFEARMTPEERSLFDDYKSKVGKEFVFAPRHPMF
                     YYWGMEDPVQWSSIKRWATITEDFNPLWFDKEYAKNTRWGGVIAPPFYLLALDDPIAQ
                     GEDIVSKVYYPNNTMARDKYPTFRGAMVADSEYEFGEPIRPGDKITASYRCSDPFWKM
                     GSKFRLLFLPGESTYTNQNGKMVAIGRGKGVYMFKA"
     gene            2631..3086
                     /locus_tag="HULAa30F3_00004"
     CDS             2631..3086
                     /locus_tag="HULAa30F3_00004"
                     /inference="ab initio prediction:Prodigal:v2.6"
                     /codon_start=1
                     /transl_table=11
                     /product="hypothetical protein"
                     /translation="MEEIKLMQPRQVFYEDVTEGMELPKLVKGPIDVMMLAKFGSMYG
                     DFYPSHYDHKWATEVDRIPGAVVYGVMLITYLGIYSTNWISPNGILKKIKTQVRAQTF
                     VGDTVTYTGKVAKKYMQDGQGMVDIEIVGTKQDNVKVILGWATCLLPLK"
     gene            complement(3149..4495)
                     /locus_tag="HULAa30F3_00005"
     CDS             complement(3149..4495)
                     /locus_tag="HULAa30F3_00005"
                     /inference="ab initio prediction:Prodigal:v2.6"
                     /codon_start=1
                     /transl_table=11
                     /product="hypothetical protein"
                     /translation="MKSKYDKGLIAVLVWLGLLVAICITWLIIYYIYIFPIHWLFTNY
                     DWFVSVEHLTIIAVVIAVPITGIIGIIRHRNWGRILNIIYLIIMTLFCLDNIYNSISV
                     GSNYLSATIPTFSYNLYTLHPNYYDILSAVISALMLIGTILCILYLFRLRVDRSTGIT
                     IKPLPRWILINALSLACLDVLVTLGALGYYGFIVPFGISWKALQWGLPVILIIIGGVT
                     GIFLMYVKKKWGWGIATTSIALTGMVYFGLVINVFSSAYISNPSEPAITGTQSTENSI
                     LSQILITQNPKYPDYYSDFRPLIINPEVTLSNSENFSQQESWLKQQFANKGYQIDALV
                     DKLYELNPPSTQLNIPSSPDDVYFVDYEGKFNRYSSEGRDGWRAMHLFYPNSSIYYIS
                     ASNPSYDPDSNFALVYFRYKTYLEDYAYVALYSGKDHSWRYITQIGFPGNRRLLIL"
     gene            4684..5433
                     /locus_tag="HULAa30F3_00006"
     CDS             4684..5433
                     /locus_tag="HULAa30F3_00006"
                     /EC_number="4.2.1.150"
                     /inference="ab initio prediction:Prodigal:v2.6"
                     /inference="similar to AA sequence:UniProtKB:Q0AVM1"
                     /codon_start=1
                     /transl_table=11
                     /product="Crotonyl-CoA hydratase"
                     /db_xref="COG:COG1024"
                     /translation="MAYQTLAYRKQDKFGFVTLKQPTLSRLTALEMAELAAEVNSDKD
                     VRVVIITGAGAEFSTGTDWKSVTEEEKNAPLWLIAESVARIQTPVIAAINGSAIGQGL
                     ELALACDLRFAAEGVKLGLDQITHNMIPWDGGTQRLPRLVNRARAMEMLMFGETIDAA
                     EALRIGLVNKVVPADKLESAVLEMAGKIAANGPLALRYAKEAVSNGLDMTLDQGLHLE
                     ADLYMLLQTTDDRIEGVTSFLEKRAPDFKGH"
     gene            5437..6150
                     /gene="crt"
                     /locus_tag="HULAa30F3_00007"
     CDS             5437..6150
                     /gene="crt"
                     /locus_tag="HULAa30F3_00007"
                     /EC_number="4.2.1.150"
                     /inference="ab initio prediction:Prodigal:v2.6"
                     /inference="similar to AA sequence:UniProtKB:P52046"
                     /codon_start=1
                     /transl_table=11
                     /product="Short-chain-enoyl-CoA hydratase"
                     /db_xref="COG:COG1024"
                     /translation="MGEFQTLLFEKQNRIASITLNRPRALNTYNLQMRDEMYQILEAI
                     ASDTEISVVVLKGTGEKGFCAGADLSEFLTAPSPIIAREIRWLRDVWGHFLKLPQPLI
                     AAVHGFVMGSGVEMTLCSDIRIATEDARFGLPETRLGLIPVAGATQTLPREAGYSAAA
                     DILFSARTIDAPEALRIGLINRIVTREKLYPTAYEMAESIASRNPACVRRMKQAVMRG
                     LDLNLPKGLQLERSLASLH"
     gene            6255..6995
                     /gene="scoA"
                     /locus_tag="HULAa30F3_00008"
     CDS             6255..6995
                     /gene="scoA"
                     /locus_tag="HULAa30F3_00008"
                     /EC_number="2.8.3.5"
                     /inference="ab initio prediction:Prodigal:v2.6"
                     /inference="similar to AA sequence:UniProtKB:P42315"
                     /codon_start=1
                     /transl_table=11
                     /product="putative succinyl-CoA:3-ketoacid coenzyme A
                     transferase subunit A"
                     /db_xref="COG:COG1788"
                     /translation="MDKVCASCAEAVADIPNGSVIAIPGFFAAGVPRLLLRALIERGV
                     KNLTLACGCGPLVGAHEELITMVKNGQVKKVIDSYGLFRSASKGLADPFEQAIRDGTV
                     ELEVYPMGTLAEKYRAAGAGIPAFYTPTGIGSVMEETVVTNIKANRTPKETKMINGQK
                     YILEYALQPDYAFIHANIGDRDGNLRYRKTARNFNPVMAMAARYTIAEVENLVEAGGL
                     DPDMVHTPSVFVKRVVPVDRIKFRIGID"
     gene            7008..7682
                     /gene="scoB"
                     /locus_tag="HULAa30F3_00009"
     CDS             7008..7682
                     /gene="scoB"
                     /locus_tag="HULAa30F3_00009"
                     /EC_number="2.8.3.5"
                     /inference="ab initio prediction:Prodigal:v2.6"
                     /inference="similar to AA sequence:UniProtKB:P9WPW3"
                     /codon_start=1
                     /transl_table=11
                     /product="putative succinyl-CoA:3-ketoacid coenzyme A
                     transferase subunit B"
                     /db_xref="COG:COG2057"
                     /translation="MPKVFEGLPREMIAMRISREIKDGDYVNLGIGIPTLISNWIEGR
                     DIALQAENGMLKTGPLADGCDVDQDLINASCQPVCPLPGSSYFDIVESFAMIRGGRMN
                     VVVMGALQANDKGDYAGWANPERGLDIGNVGGSMDLCAGARKLILAMEHCTKNGDPKI
                     VKKVSYPLTTIGKVNMIFTDLAVMEITKSGLLLKEIFPGMTVEELQSVTEPKLIVSPD
                     LKEIEL"
     gene            complement(7764..8354)
                     /locus_tag="HULAa30F3_00010"
     CDS             complement(7764..8354)
                     /locus_tag="HULAa30F3_00010"
                     /inference="ab initio prediction:Prodigal:v2.6"
                     /codon_start=1
                     /transl_table=11
                     /product="hypothetical protein"
                     /translation="MSVEGRIVYFDKPGRKNTDEVLTIVKRRAEETGIKTIVIPSVSG
                     YTATRALEIIPHMNMVIVTAHTGYGTADVQAFPEELRKDITSRGIKILTAPHVFGGIF
                     YAMKDMYQTATLGVEMANTLRILGQGMKVVCEAAMAACDAGLVQPGVEVFSVGGTDKG
                     IDTAVTLNPVHVKDIFSLRVKEILCKPRMGGMYALT"
     gene            complement(8364..8933)
                     /locus_tag="HULAa30F3_00011"
     CDS             complement(8364..8933)
                     /locus_tag="HULAa30F3_00011"
                     /inference="ab initio prediction:Prodigal:v2.6"
                     /codon_start=1
                     /transl_table=11
                     /product="hypothetical protein"
                     /translation="MELKTTYFTSTGAENTPATLKLAAQRASELGIKKILVSSTHGPT
                     ALAAVEALKGFQVIIVTHETGFEEPGVQEFPAETRAQLEAKGVIVLSVTHAFGGLSRA
                     MRKKFNTYVLGEIIANTLRIFGHGVKVAVEITLMAADCGAVRTDETVISLGGTEGGVD
                     TAIVCRPVNAQRFFDLKVHEIICKPHLDA"
     gene            9135..9953
                     /gene="queG"
                     /locus_tag="HULAa30F3_00012"
     CDS             9135..9953
                     /gene="queG"
                     /locus_tag="HULAa30F3_00012"
                     /EC_number="1.17.99.6"
                     /inference="ab initio prediction:Prodigal:v2.6"
                     /inference="protein motif:HAMAP:MF_00916"
                     /codon_start=1
                     /transl_table=11
                     /product="Epoxyqueuosine reductase"
                     /translation="MGIIRRYRHIKYWPLRRGIQILSLAFFVYLLFYIGRVLPHDLYF
                     RLDPLTGISAMLGERRWLPEFAWGLIVLALAVLGGRVWCGWLCPLGTLLDAVPARKNN
                     TYKPEVPEAWRKVKYYLLTGTVLLVAVGGGALLILDPVTILYRTFTAFIPLERNVIAT
                     ETGYTVFNIMSAVILAAILILNAVRMRFWCRYLCPLGGLLGLVSKLAFRQHWVKESVC
                     QSCHRCMTYCPTGTIQQSRRYASDPDECISCLICKDVCPAKAAQFSRKPKLNAK"
     gene            complement(9960..11795)
                     /locus_tag="HULAa30F3_00013"
     CDS             complement(9960..11795)
                     /locus_tag="HULAa30F3_00013"
                     /inference="ab initio prediction:Prodigal:v2.6"
                     /codon_start=1
                     /transl_table=11
                     /product="hypothetical protein"
                     /translation="MIIVRRFFAVLLAILLVVLFVPLMLVSQVNNTVANPNFYTDQLR
                     KADMYNFVSAQILPAMIEQVDTSSGAASNLDWAKPQLTQIAQQSVPPAWLQFTTEQAI
                     NAVIPYMAGDADHFTITIQLKDRVPATAQAIKTALADPVFFNRIYNESLVDVLVSAVE
                     GQDLPLPLTSTELESLILQICPPDWVRTQLNATVDSLSGYLTGTQSAVSIRINLMERM
                     AAAQTAVTDVMKKQALYDYMMDKVVAPAVQAQLGTAALPYGITLTSTEVSTIVKQSLP
                     LSWYQGQVSSVVSQIFGYFKGTTNSLALSVSVADRKSAVINAVSQTADTKLEAMINKL
                     PTVPPAQFATMIVNLPANTLPAARPAGVSYADIKTQLKINISDLVTPIVNQAVPDQFT
                     IPDKTVREAFGGTATGGSDPLTQARQYVMNGYVISSDQFASSPDISQSLVDMRDKVNK
                     GFTLTDADMTTSEPTDMLDMSVVRDSFLEARPWMFLTWLIPLLLILAIGFLGGRDWGS
                     RLLWAGVPLLICGILSAIVSGPVAAIASNEAIKQLPSNMFADSGLSLQLQSLLDAKVT
                     ALVQTTISSFFSGLLITSIVIAVASIAAIVGGAILHARRKQGAAS"
     gene            complement(11849..12472)
                     /gene="hoxY"
                     /locus_tag="HULAa30F3_00014"
     CDS             complement(11849..12472)
                     /gene="hoxY"
                     /locus_tag="HULAa30F3_00014"
                     /EC_number="1.12.1.2"
                     /inference="ab initio prediction:Prodigal:v2.6"
                     /inference="similar to AA sequence:UniProtKB:P22319"
                     /codon_start=1
                     /transl_table=11
                     /product="NAD-reducing hydrogenase HoxS subunit delta"
                     /translation="MIGGCYGITNLLPPNSSIGESVKRHRIAVTWLDCCTICQMAFLD
                     LDEVLVGFGGAVQVVASPITDIRKFEHSDITIVQGAIGSPQDEDALRHIREKCGSLLA
                     WGNCACYGGLCSMHNLATFRHMLTPPPDPTDPEDMEIGNPLTQPLPEQGNILTDIVTV
                     DYLIPGCPPTASVIRHALTEIFAGRNPIPDTLPEYPGFPEYPTPEPY"
     gene            12611..13936
                     /locus_tag="HULAa30F3_00015"
     CDS             12611..13936
                     /locus_tag="HULAa30F3_00015"
                     /inference="ab initio prediction:Prodigal:v2.6"
                     /inference="similar to AA sequence:UniProtKB:A0LNN5"
                     /codon_start=1
                     /transl_table=11
                     /product="L-lactate transporter"
                     /translation="MNESATAPTPGAPDKKKPRVFYGWWIVAACFSLSFYIGGTITYS
                     FSSLVDPLVRQFGHYAEVSLIASLRGLETGLLSPVVGFLVDKLGPRKILAIGAVIASS
                     ALFLMQFINSLFLLYAIFILLALGNSFLTGTPTLTAVANWFKRKIGIANGIMLSGLGL
                     SGLMVPFVTGMIDTQGWQKAMQWIGVGLIIVIIPCIFVMRHKPEQYGMLPDGDPAPPK
                     PAVDAAVSKQPTGSAEDMPLKKAWKMRPFWHLTFAGLMQNILITAIFTHLIPYLTGPD
                     CRIVGLSRSQAAFIFGAIPVVSVIGRLGAGWLGDRFNIRKTIAAGYGCLALGVLFLSL
                     IPWLGWWALIPFVPAMSIGYGSIVTLNAAIIRKYFGVKNFGTIFGGMIAISLVGGVAS
                     PWIAGKVFDTWQTYSWLWPAYVVLGAAGAVALFTMPNLRTNTAEKSPTV"
     gene            14328..15161
                     /gene="degV"
                     /locus_tag="HULAa30F3_00016"
     CDS             14328..15161
                     /gene="degV"
                     /locus_tag="HULAa30F3_00016"
                     /inference="ab initio prediction:Prodigal:v2.6"
                     /inference="similar to AA sequence:UniProtKB:P32436"
                     /codon_start=1
                     /transl_table=11
                     /product="Protein DegV"
                     /db_xref="COG:COG1307"
                     /translation="MTVRIVTDSGADIPPADAQGLGITVVPLYVRFGEKVYRDGVDIT
                     ADEFYTRLVKESATPFTSSPPPGDFIQAYRELATSTDTILSVHVTAKHSATCGTARLA
                     AQSAERPGCHIEILDSQGVTAWQGLVVMAAARVAQAGGTLQQVMDKAQETIGRLKGVA
                     VLDTLSYVARGGRLKWALTTLGSVLSVKPIITLHNGEVRPLGLARNKRKGMERLLNVV
                     KSSDKWQELSVVYSSTAEEAHHLAEQIHAIIPHIKPRIDRFGPALGVHAGPGALAVVG
                     H"
     gene            complement(15236..16144)
                     /locus_tag="HULAa30F3_00017"
     CDS             complement(15236..16144)
                     /locus_tag="HULAa30F3_00017"
                     /inference="ab initio prediction:Prodigal:v2.6"
                     /codon_start=1
                     /transl_table=11
                     /product="hypothetical protein"
                     /translation="MASQPGDNPLRRGHASVWGVFLIFIGTVFLLQSCGVLPWELWLN
                     LAAYWPVILIAAGLAILLRRRNAWLVSGILLALMLGSLGFAVWQYNATVSNMTTHNYS
                     APVEGLAKVQTNINFNAGELTVGALSSNSTSLVEMNGASSSGGIRADINRQGNFGVLS
                     VERTNFSSNSWQKSAYTLNFHPDISNSLFVQSAAASNAINLSSLNIADARFKLDVTET
                     TLTLPANPSGVVTVTFDVNLCDLSITVPQGVAVRIEVHSTAVDLQVNNARLIQSGTTY
                     KTADFDTATSRIDIILNCNLSSVEIN"
     gene            complement(16146..16634)
                     /locus_tag="HULAa30F3_00018"
     CDS             complement(16146..16634)
                     /locus_tag="HULAa30F3_00018"
                     /inference="ab initio prediction:Prodigal:v2.6"
                     /codon_start=1
                     /transl_table=11
                     /product="hypothetical protein"
                     /translation="MQQPTHKRLYRSNDDRILTGVCGGLAKYFNIDPVLIRVLTVLIA
                     LVTSGVGIIAYILLAIIVPVENSTAPTPRDVVRENAEDLKQTATKIGEEIKTAAENHH
                     SSAQSANDRTGLIIGLALICIGVIALLATLGVFDVIKWFVLWPAILIIIGILILIGVW
                     KR"
     gene            complement(16661..16861)
                     /locus_tag="HULAa30F3_00019"
     CDS             complement(16661..16861)
                     /locus_tag="HULAa30F3_00019"
                     /inference="ab initio prediction:Prodigal:v2.6"
                     /codon_start=1
                     /transl_table=11
                     /product="hypothetical protein"
                     /translation="MEQRAERRLYRSRNDRVLTGVCGGLAKYFSIDPVLVRILAAVIT
                     LCSFCVGILGYILLALFVPVEE"
     gene            17117..17410
                     /locus_tag="HULAa30F3_00020"
     CDS             17117..17410
                     /locus_tag="HULAa30F3_00020"
                     /inference="ab initio prediction:Prodigal:v2.6"
                     /codon_start=1
                     /transl_table=11
                     /product="hypothetical protein"
                     /translation="MAEEIKANQNPEPGAPAGRKVIVYSTDTCPYCRMVKDYLTQKGV
                     AFTEINLSQNREAIKQMIDKSGQMGVPVTLIDDEVILGYNRARLEQIFTQPAA"
     gene            complement(17391..19865)
                     /gene="copA"
                     /locus_tag="HULAa30F3_00021"
     CDS             complement(17391..19865)
                     /gene="copA"
                     /locus_tag="HULAa30F3_00021"
                     /EC_number="7.2.2.8"
                     /inference="ab initio prediction:Prodigal:v2.6"
                     /inference="similar to AA sequence:UniProtKB:O32220"
                     /codon_start=1
                     /transl_table=11
                     /product="Copper-exporting P-type ATPase"
                     /db_xref="COG:COG2217"
                     /translation="MSDENSKTRQIVLPLTGMTCATCAATIGKGLAETLGVERANVSF
                     AGENAVIEYDPDKLDLEKIRHIVTELGYGIATKKSVFPVSGMTCATCVRHVEEALRDV
                     PGVVTVAVNLSSEKATVEYVETADISELRRAVADAGYELGHEVQAMEDVTSASQREIG
                     KLRLRLIISAAITAVLMILMYAPMFHGEEYLLWALATPVQFWAGLRFYRGAWGALKHR
                     YADMNTLVAVGTSAAYFFSVAVILAPGLFENANITLSTYFDTSAAIITLILLGRFLEA
                     RARGQTSTAIKKLIGLRPKTAHVLRDGLEAEIPVEDVQVGDIILVRPGERVPVDGTVK
                     QGYSSVDESMLTGESLPVEKKVGDTVIGATINRTGAFQFQATRVGKNTTLAHIIRLVE
                     EAQGSKAPIQRLADIIAGYFVPGVIAVAVLTFIVWYFFGPAPALTYAFLNFVAVLIIA
                     CPCSLGLATPTAIMVGTGKGAEYGMIIRSGGALERAGKLNVVLLDKTGTLTAGEPKVT
                     DIVPVPGVTPDEVLRLAASVEHSSEHPLAAAILRAAGEKGIQLAPAANFNAIPGQGVT
                     AAVEHKHLALGNFKLMTEQSVSLNGLAGEAESITAQGRTVMFLSVDKQAAGIIGLADT
                     IKPNARQAVAALHKLGIQVGMVTGDNRRTAEAIAREAGIDRVFAEVLPENKAEEVKKL
                     QAEGKVVAMVGDGINDAPALAQADIGIAIGTGTDIAIETGDITLISGDLHGIATSINL
                     SKRTLRTIKQNLFWSFFYNVILIPVAAGVLYFLFRDSGVPTGLKWAFGDYGFLNPILA
                     AAAMAFSSVSVVTNSLRLRGFKPPAA"
     gene            complement(19908..21170)
                     /gene="mdtG"
                     /locus_tag="HULAa30F3_00022"
     CDS             complement(19908..21170)
                     /gene="mdtG"
                     /locus_tag="HULAa30F3_00022"
                     /inference="ab initio prediction:Prodigal:v2.6"
                     /inference="protein motif:HAMAP:MF_01528"
                     /codon_start=1
                     /transl_table=11
                     /product="Multidrug resistance protein MdtG"
                     /translation="MSQILPGTLNGTPWRKNLSVIFTTELIFLLAFSAVIPFMPLFIQ
                     DLGTPTIGRPFTNEEAASWAGIASAVGSAAMFLSAPIWGMIADRWGRKNMLLRAMIGN
                     AVVTALMGLSPNIYIFVLLRFIQGLLSGTITAASSLVAATTPRERVPASLGLLMVAMY
                     VGNSVGLVVGGYFPGWMGSYQTPFYIVAAILALMSVIVLVMVQEKFQPPERGHAPSFT
                     SIAKLASSRQVLPILAASCLLYIATNMSGPVITLFFKQLGEGMPDFKPSEYAGFAFFF
                     ISVFASISSIVAGKMSKRFSLITILIWSSLGTALLTLPAALSQNVMQLLIFVSLSGLL
                     QGALITGSSSVLGTTIPISQQGMAFGLNQSASSLGNGIGALIGGWLGAMIGLNFPFYI
                     AAVFFVFTGLMYVVALKMANKPLTPQSR"
     gene            complement(21372..21448)
                     /locus_tag="HULAa30F3_00023"
     tRNA            complement(21372..21448)
                     /locus_tag="HULAa30F3_00023"
                     /product="tRNA-Arg"
                     /inference="COORDINATES: profile:Aragorn:v1.2"
                     /note="tRNA-Arg(cct)"
     gene            complement(21991..23052)
                     /gene="ilvK"
                     /locus_tag="HULAa30F3_00024"
     CDS             complement(21991..23052)
                     /gene="ilvK"
                     /locus_tag="HULAa30F3_00024"
                     /EC_number="2.6.1.42"
                     /inference="ab initio prediction:Prodigal:v2.6"
                     /inference="similar to AA sequence:UniProtKB:P39576"
                     /codon_start=1
                     /transl_table=11
                     /product="Branched-chain-amino-acid aminotransferase 2"
                     /db_xref="COG:COG0115"
                     /translation="MDIKITRTRRSRLPETDLSNLGFGEIFSDHMFSMDYADGKWQPP
                     VIMPYRAVPFYPSMTCLHYGQAIFEGLKAFRTKSGKINIFRPDKYHARMNRSCRRLCI
                     PEVDYDTFLAGLTALVKTDKKWVPSGQGQSLYLRPFIIATDNFVGVRVSETYRLFIIA
                     SPVGSYYKEGINPIKLMTSGEYVRAVKGGLGEAKTPANYAASLLPYHEAKAHGFAQVL
                     WLDAIEHKYVEEVGTTNIFFVIGSELITPPLDGTILSGITRDTVIELAKMWKMKISER
                     RITIDDVIGASRASALKEVFGTGTAAVVSPVGQIKHGNTTITINNNKTGPLAQKLYDT
                     VTAIQYADAPDDLGWNITL"
     gene            complement(23120..23659)
                     /gene="sgcG"
                     /locus_tag="HULAa30F3_00025"
     CDS             complement(23120..23659)
                     /gene="sgcG"
                     /locus_tag="HULAa30F3_00025"
                     /EC_number="1.3.99.24"
                     /inference="ab initio prediction:Prodigal:v2.6"
                     /inference="similar to AA sequence:UniProtKB:Q8GMH2"
                     /codon_start=1
                     /transl_table=11
                     /product="2-amino-4-deoxychorismate dehydrogenase"
                     /translation="MKIIGICGSHRKGNTEWMLEQVMVEAACRGAQTETLLLRRLDVR
                     MCLGCLMCEVGGVKRPGICKIKDDMNAIYPRLLDADALVLATPGYFEMMSGLLKNFID
                     RTCAIWPRMSGKRIAGIAVAEEGLGQTVSNLKTYARLCNMEWVGSVSVLAKNPGDASK
                     IAGLDKRLIRLAGKLTAGV"
     gene            23824..24588
                     /locus_tag="HULAa30F3_00026"
     CDS             23824..24588
                     /locus_tag="HULAa30F3_00026"
                     /inference="ab initio prediction:Prodigal:v2.6"
                     /codon_start=1
                     /transl_table=11
                     /product="Heliorhodopsin"
                     /translation="MATDSATEKKLKGLRTWNIVVGLILAVQAVLIAVLTNSFALPVT
                     ATFMEGPPGTAPALQHLFNIQTGWGVFIFMAISAGALLLIASPMVFSWYKRNLLESRN
                     YGRWIEYFFSSSVMIVLISQICGISDIAALLAIFGINASMILFGALQEKYEKPGKPNL
                     LSFWFGSFAGIIPWIAVLIYVVSPGVAAAPPAFVYGIVVALFVFFNCFAVNMILQYKQ
                     IGPWKDYLFGEKVYIILSLTAKSLLAWMVFANVLVL"
     gene            24634..25473
                     /locus_tag="HULAa30F3_00027"
     CDS             24634..25473
                     /locus_tag="HULAa30F3_00027"
                     /inference="ab initio prediction:Prodigal:v2.6"
                     /inference="similar to AA sequence:UniProtKB:P67372"
                     /codon_start=1
                     /transl_table=11
                     /product="DegV domain-containing protein/M5005_Spy1226"
                     /db_xref="COG:COG1307"
                     /translation="MSVKIVTDSTVDLEPDVIRALGIGIVPIYVRFGDRVYRDGVDIS
                     KADFYQLLKTSTLHPATSQPPPEDFARYYADSLNTTDHVISIHVSSRISGTYNSASLA
                     RNSMGQPGAIDVVDSRFNSAGLGLIVKEAALMAQQGAGAPEILAEVQSSIGKVHMFGV
                     FETMKYLARSGRVSKTIAAAARVLNVMPLLTFHNGEIVRAGLVRTINKGVDRIHEFVR
                     ARLPAREIIIVHSNIPEQAQELKRRLSGLVKAEIISITELGAALGVHGGPGVLLVGVR
                     TEN"
     gene            25494..26027
                     /locus_tag="HULAa30F3_00028"
     CDS             25494..26027
                     /locus_tag="HULAa30F3_00028"
                     /inference="ab initio prediction:Prodigal:v2.6"
                     /codon_start=1
                     /transl_table=11
                     /product="hypothetical protein"
                     /translation="MTGPQILLLVLNVLGGAAVIGSYAQGIISHPGSLNTLWGNISGG
                     VRSLYFVSMILSALSYFAFIYFILFRVNPADVKIGGSMGYETFFLIFASILLFSSLWM
                     PFTYSYVDAPNAGTWVFIRVVLIVVGLSSCALVWALLSLADKTPALPYWLAVVGAGYF
                     AFHTLILDGLFWPALYK"
     gene            complement(26222..26297)
                     /locus_tag="HULAa30F3_00029"
     tRNA            complement(26222..26297)
                     /locus_tag="HULAa30F3_00029"
                     /product="tRNA-Val"
                     /inference="COORDINATES: profile:Aragorn:v1.2"
                     /note="tRNA-Val(cac)"
     gene            26473..27174
                     /gene="torD"
                     /locus_tag="HULAa30F3_00030"
     CDS             26473..27174
                     /gene="torD"
                     /locus_tag="HULAa30F3_00030"
                     /inference="ab initio prediction:Prodigal:v2.6"
                     /inference="similar to AA sequence:UniProtKB:O87949"
                     /codon_start=1
                     /transl_table=11
                     /product="Chaperone protein TorD"
                     /translation="MSQDKTNALRTTQGRAKIWGLMVRIFVSVPDESLIAEVNAPAFR
                     SFLEAYGQLGEANLSTGVQEITAYLDSITKMDVETTLKLLMADRARLFRSSANSTFKP
                     PYENLYRPNPGENRLAAELREFYKKENLSPDQLDSELPDYLGVELNFIYQLVQREADE
                     WMIGDNALKTAVAEVEFLRQHLGNWIGKYVAEARQSAATGFYRGFLTMLEGFIAMERT
                     YLVGLTGHEDPPVVI"
     gene            complement(27171..28358)
                     /gene="baiN"
                     /locus_tag="HULAa30F3_00031"
     CDS             complement(27171..28358)
                     /gene="baiN"
                     /locus_tag="HULAa30F3_00031"
                     /EC_number="1.3.1.114"
                     /inference="ab initio prediction:Prodigal:v2.6"
                     /inference="similar to AA sequence:UniProtKB:B0NAQ4"
                     /codon_start=1
                     /transl_table=11
                     /product="3-dehydro-bile acid delta(4,6)-reductase"
                     /db_xref="COG:COG2081"
                     /translation="MKLYDIAVIGGGAAGICAAISAARRGRSVVICEKTSHLGKKILA
                     TGNGRCNLLNDTLDESFYNPAAHPLVRSVFSQFGKAAVLDLFHGLGLETYSHEGRIFP
                     RTNQAASVLQVLQMEIARLSIPVEFNFNCARIEFANQHIQLYSETTGKVNCGRVVITG
                     GGKSYPAFGSDGSAYELARTLGHKIIEPVPSVVPLVSKDRLCQLLQGQRVFASAKSLV
                     ENQAGDEVHGELLFTKYGLSGTCILDVSEALSVAINRHKQTNVAVCVDLVPFMDIGRL
                     TEELERRKALRWPDVDMLAGILPNKFGAALQDWFVKGNMAKIAGGLKDYRFKITGTRG
                     WNEAEFTSGGVSVDEIDIRTLESKLKPGVYFAGEVLDVNGRRGGYNLAFAWASGMVAG
                     QSG"
     gene            complement(28455..29819)
                     /locus_tag="HULAa30F3_00032"
     CDS             complement(28455..29819)
                     /locus_tag="HULAa30F3_00032"
                     /inference="ab initio prediction:Prodigal:v2.6"
                     /codon_start=1
                     /transl_table=11
                     /product="hypothetical protein"
                     /translation="MRKLIRHVFYVVLCLLLLAGFAPVNPVPAQAASISDYYTYSYTA
                     DFSKTEVLPAESFDMTISGQATCIAPLKIGTVTITPSAVEVAGQIIATNTATGAQSVL
                     NPSYQLTISPVPSSPGQSTTASVTMTLALPSDSAPGTYQISGKLDSAKVIVGPLPMDV
                     TSLMPSSQAFGSITCKSASIGGGGAPPTSSTPAPTATPSPSPTQATIQSTVNISGFIS
                     AEGIFNTSVRVLSQDRKCTLDISKNVQVQTAGAPLTTLNMTESAAALPLPQNSGLASP
                     LYELGPAGTSFNPAIILTIMYNLPLPAGVTENSLSIRTWDPVMQRWIAYTSTVNTQDK
                     TVSAAIPHFSTFAVIGDVQSAPAPSATPSVTPSPTITPVPSVTPSPTPTPSVTSSPSP
                     KETTAVLTATPGTSLSPAVTTTTPPPTPTQPASSQIWGWLGAVFVGIAAIIGLLYWGL
                     KRKK"
     gene            complement(29878..30876)
                     /locus_tag="HULAa30F3_00033"
     CDS             complement(29878..30876)
                     /locus_tag="HULAa30F3_00033"
                     /inference="ab initio prediction:Prodigal:v2.6"
                     /inference="similar to AA sequence:UniProtKB:O68334"
                     /codon_start=1
                     /transl_table=11
                     /product="IS481 family transposase ISVch1"
                     /translation="MKTVKAVYGSRLAGLQEEVSKEAQNRVKWFDYYHSHEKNARLTC
                     RHFGISPQTFYRWLKRYDPYRPKTLETRSHRPKRVRQPTYTTAQIEAVCKLREQYPRW
                     GKNKIQVLLARQGIHISASTVGRILKHLKIHHRLPEALTNPISAKKRSRKRPYAIRKP
                     SEYKATLPGDIVEVDTVDVRPLPGIAYKHFTACDVVSRWNVVEVYRQATASSAARFLD
                     EMASRMPNPIKAIQVDGGSEFKSIFEAACQNRGIKLFVLPPRSPKLNGAVERANRTHT
                     EEFYEVTDSDFELTGLRVKLLEWENICNTYRPHQALDYLTPWENLQRLQRKEVRCH"
     gene            complement(30973..37902)
                     /locus_tag="HULAa30F3_00034"
     CDS             complement(30973..37902)
                     /locus_tag="HULAa30F3_00034"
                     /inference="ab initio prediction:Prodigal:v2.6"
                     /codon_start=1
                     /transl_table=11
                     /product="hypothetical protein"
                     /translation="MLINFIPISTTGSLVSAESVWTKYGAGAVYQPGTVTSDSAVIFD
                     SDNGSYKMWYTQYSANYTAIDSVLSGILALPLGTLINDAKALDYNRIANMDSTNIKNI
                     VNYLAGLTNVQLDNMLQGIAPTIGYATSTNGTAWTYQSVALTGGAQAWSRSGVSAPTV
                     IRNSASSYEMWYTGQSLDAASVHQLLVDLNALSAANISTLLNNLIVNKSLSAAMGDLI
                     SMGGLTVLADCAAIVNNMSGAIGYATSTNGINWTPAVANPVMTKGAGSAWDKYGASSP
                     TVIKNGSTYEMWYTGWTVDSGVFLSLIGATSLSAIESVMAGAVNIGIGRATSTNGTTW
                     TKDLANPVLTKGAGAAWDKFGVGMPTVLLSGGTYHMWYTGIGAAFDSILGFYRQTSSL
                     ENSLLTGTNLAIGHATSANGVTWTKDTANPIVNKGNSAAWDKYGASAPSVIQVGTNYW
                     MYYSGIKFTPSPLLTGLLDGMTVSAALTAGNAGVGIGLATSPARSLTTFTVTPANPLI
                     VAGLTQQFTAMGTFSDAATENLTAAAGISWTSSNPTKVVISSTGLATALAIGSSVITA
                     SYGGVTAYTVMSVADPDVTAITLSPLTPSVALGLTQQFTASGNFTDNTTADITGLVTW
                     TSSNTSVATINAAGLASTMATGTTTITARIGTVTSTTVLTVTAAVVMSLQVTPILPSL
                     PAGYTMQFTATEVYSNSVTIDRTAVATWGSSNGAAASINGTGMATGVAAGVTTISATY
                     GGRTGNTTLTVTPPTLVSVNITTAAPTVAAGLTVQLNLTGYYSNNTSGNLTASGQTTW
                     SSLSPSIATVSATGLVTGVTPGTAVIRANNLGNQSNVTVTVTAPVQIGTTVTPATPKI
                     TAGNTQQFTANAVYSNGTTVAVTATTWTSSANATATVNSVGLATGVAAGTATISATYG
                     GFTGGTLLTVTAATLTTISVNATSSSIAAGRTTQLSAIGTYSDLSTANITGQVTWGSG
                     TPAVAGVNASGLATGLTVGTSNMTATLNGITGGSVLTVTAAELVSIAISPTNASVAAG
                     RTQQYTAIGTYTNGSTQNITTGVIWTSTNTTVATINGLGVATSLVVGSTGIIANVGSI
                     VSPTATLNVTPAVLTAITVTPANTSAALGRTVQFTATGTYSNATTANITAVASWSSSD
                     QTIASISGSGAAVGSSTGATTITASKDGISGVTTFNVTGAVLDSVSISPLAPTIQRGQ
                     TQQFRALGVYSNGSRADVTLVGTWTSDAVLIASIGSNGLATSLNTGNLGTANITYTLS
                     GKTATTTLRVTSAALASIAVASTTDLTPAAGQTRQFTATGTYADASTATLTSQVAWAS
                     SNPVVARVNAAGLLTSFIPGTTVIYSSKDGITSANVTVTVGAAVLDSIVVTPGNPSVT
                     FIAGAAPTRQFVATGIYSDGSASIITGAAWTSSAGAVATINAGSGLATTVGAGATTIT
                     ATASGKSGTTTLTVLADTVAPVVTLTYPTDGLIVQDRSITVTGTVNDVNAAASIIVNG
                     VTSAVTLDSAGRFSKGVLLNAGNNSIVVNATDTAVPGNTGSSGSRNVRVDPNRPTITL
                     SSPLDGTVTRNTVLTVTGTVTGATAVSLWINGTEISVTPVSGAFSTNVSLTQGINIIA
                     ATAYATGFPGNDTYLGTSGTKKVTLDVTPPAVTITGPVNGSTVSTAGVTVTGTIDDPS
                     ITTALLVLNGSLPKQIPVTGGTFTQGITLVNGDNTIYVVATDAVGNTTPVSAINVTLN
                     TTKPAVYVTTPANNLITNMATQLVSGNISDPAITTVTIYVNGVPQSAPVAFDGTYSQA
                     VNLVTGINTIEVRATDSAVPPNVGSSGVLSVTLDNSSPGLVVTLTDPTDSVTISVSSN
                     KTLGTTPTVVVNPGAVAVTMTKTETNTWAGTYGSASSPITSGNYTVTVTGTDKAGNVA
                     THTSTFTKTTVSVDGQSASTVANSNTSLSFETNGAVTNASVTVTQTTGNPSGVVSNPA
                     DAGTAAGAFVEINASPELRNNLKQIYIQVFYDPATLPAGTNESSLKLYLWDTVKGTWS
                     VVPDSGVNTTDKYIYGTVTHLSQYGAFGSTTGTSGTGGGTTTTPVSVIGLVSTGVLVV
                     NSSGVVSTTVTLTAADGTTTLLIPAGTTMLTASSTALTVVTSTDVGIPSTAPARSSIL
                     KAFEFGPTGATFSPGIGITFNYTNYSLGTARETDLYIAYWNGTSWTALSSMVSTSAKT
                     VTATITHFSQYALIAPLPAVSPSPTPSPTPTVTATPTPTVTPTPTATATPTPTVKPTI
                     TPTMTITPSVTPTATITSPVPTTTTPPEGGVSWPIIGGIIGAVLVIGALIVVVIIRRR
                     NTV"
     gene            38402..39655
                     /locus_tag="HULAa30F3_00035"
     CDS             38402..39655
                     /locus_tag="HULAa30F3_00035"
                     /inference="ab initio prediction:Prodigal:v2.6"
                     /codon_start=1
                     /transl_table=11
                     /product="hypothetical protein"
                     /translation="MRTPKNRHSRILIMLLSAIAIVSLMSVFALPVSASPALTNGGFE
                     TGDISGWKAPVTGGYVMCTDGWYGEPGARTASPLYLPVEGSRFAVVYGGYQDTWANLT
                     QTFNAKAGDVLSGYSFFKAGDYLPYDDEAQVRIIDANTHAELYRLFYSSVSSVGDYRE
                     TPWTHWNYYFTTTGQYILEAGVVNRGDSGYASFLGIDAVFVDQTPPVITSAISPLPNA
                     AGWNNTNTTVTWTISDPESGIFATTNSAPVTLTSDTASQTITCTATNGVGMTTSASVT
                     IKLDKTPPTVAYGAAAAPPNANGWYAADVTVPFTAGDALSGLKTVNKASPLVLTAEGA
                     AVTGAVTVTDVAGNTATIVTPTAYKIDKTPPVIQSAVSPAPNANGWNNTPVTVGFTAT
                     DAISGVAVYPVSVNVTGEGAGQTVV"
ORIGIN      
        1 caggaaacag cctaggaaca cagcttcgta aatttcgcat acaacatggc cggcatggat
       61 gccgcttccg gcattgtgat gggcctgtat taccggcgcg tttccggcaa gggccagaag
      121 gtcagcatct ccattgagga gacggtggcc aaggtcaact tcatgtcgca tgaagtcttc
      181 caggtcaccg gcaacacgca gaagcgcgtc agctcttttt accgcgtaga acgttccgag
      241 aacatgctgc agtccgtatg gccgtgcaaa gacggctttg tggcgttcat gattttcggc
      301 ggcaactggg gcgccacgca tgacaatccg ggcatggtga aatggattga cgaaatgggc
      361 atggcggatg atttcctgcg cggcattgac tggatgaagc tgaactggcg caaagccacg
      421 cctgcggagg tcgccaagat tcacagctac atcggcaaat tattcatgac cctgaccaag
      481 gatgaaatcc tgtccgaggc gctcaagcgc cgcatctcca tccagcccat caacgctccg
      541 gtggacatcc tgaagcatga gcagttgaag ttccgcaatt actggcagaa agtggaatac
      601 ccggagttgg gtaccgctct gaattatccc gagtatgcct tcaagccgtc gctgtcaccc
      661 gttaagcagt ggtgcgcggc gccgcgcatt ggagagcata acacggatgt cttcggtaag
      721 gaaatgggtt tttccgcgga aaaactgatc tgcctgaagc aggcggggat aatttaggag
      781 acggaaatga cagagaaagc tcttgaagga ataaaagtac tcactttcga aatggcgcag
      841 gcgatgccga tgaccacttc gttcctggcg gccttcggcg ccacggtaat ccgcgttgaa
      901 tcgcaaaaac atctcgactg gcaccgccag agcggcccgt ttgtagagaa tcagaacggt
      961 ccggaccgtt cttcctgcta cctgcacgct aacccgggca agatgagctt cacattgaat
     1021 ttgaagcacc cggattccat gaagctcatg gccaagctgg tgaagtgggc ggatatcatg
     1081 gtggaaggct tcgcgggcgg cgttattgat aagctgggat tgggttacgc cgatgtgtcc
     1141 aagattaacc ccggcattat catgttaagc tccgactgct acggccacac cggcccgttc
     1201 aagggcgtgc cgagctacgg catgccgctg accgcgctga ccggccttcc gcacctgtgc
     1261 ggcaaggcgg accagatgcc gcagttcccc ggctttgcta ttacggactt tatcgcgccc
     1321 cgtttgaacg taatcgcgct catcgccgcg ctggacttcc gcaagcagac cggcaagggc
     1381 caatatattg attgctcaca gtttgaaaat accgttccgc tcatgacccc cgccatgctg
     1441 gcgctccagg cgaatgagaa ggacaccggg cgcatgggca accggcaggt tggcgcggcg
     1501 ccctgcacgg cgttccgctg caaggatgat gacatgggcg aacgctacgt tgccatctgc
     1561 gtccagaatg acgcggaatg ggcggctttc gtcaagacca tcggtgcgcc ggcgtgggct
     1621 gctgacaaga aattcgccac cctgatgggg cggttggata acattgatga actggaaaag
     1681 aacatcaacg cctggacggc cacccgcgag gcgtatgaag tcatgaatac gatgcagaag
     1741 gcgggcattg ccgccggcgt ggcgcagaac ggccgcgacc tgtccaacga cccgcagtta
     1801 gccgccaaca acttctatca gaaactggaa gttccgaccg tgggcgattt ctcatacgcc
     1861 ggattgccgg tgcgcatgtc cgaaacgcca tatgagatta agcgcacgcc actgctggga
     1921 gaatacaacg agtttgtcag catgaatata ctgggcctgt ccgatgagga gtttgttact
     1981 ctcatcgcgg acggcgcttt cgaataataa cggaggtaac ggaatgactc aggaacatgt
     2041 aattaccgaa caggaatttg aagcccggat gaccccggaa gagcgctcgc tcttcgatga
     2101 ttacaaatcg aaggtcggca aggaatttgt gtttgccccc cgccacccca tgttctacta
     2161 ctggggcatg gaagaccccg tgcagtggtc atccatcaag cgctgggcta ccattacgga
     2221 ggacttcaat cccctgtggt ttgataaaga gtatgccaaa aatacccggt ggggcggcgt
     2281 aatcgcgccc ccgttctacc tgctcgcgct ggatgacccc atcgcgcagg gcgaagatat
     2341 cgtcagcaag gtttactatc cgaataacac gatggcgcgg gacaagtatc ccaccttccg
     2401 cggcgctatg gtggcggaca gtgagtacga gttcggcgag ccgattcgcc ccggcgacaa
     2461 gattacggct tcgtaccggt gcagcgaccc gttctggaag atgggcagca agttccgcct
     2521 gctcttcctc cccggcgaga gcacctacac caatcagaac ggtaaaatgg ttgccattgg
     2581 acgcggcaag ggcgtctaca tgttcaaagc gtaggagggg ttaaaaagag atggaagaga
     2641 ttaaactgat gcagccccgc caggtgtttt acgaggacgt gaccgagggg atggaactcc
     2701 ccaagctggt caaaggcccg attgacgtta tgatgctggc gaagttcggt tccatgtacg
     2761 gcgatttcta tcccagccac tacgatcata agtgggcaac ggaagttgac cgcatcccgg
     2821 gcgccgtggt ctacggcgtt atgcttatca cctacctggg catttactcc accaactgga
     2881 tatcccccaa tggcatcctg aagaagatca agacccaggt gcgcgcgcag acctttgtgg
     2941 gcgataccgt gacctacacc ggcaaagtgg ccaagaagta catgcaagac ggccagggca
     3001 tggtggacat tgagattgtg ggcaccaaac aggacaacgt gaaagttatc ctgggctggg
     3061 cgacttgcct tctgccgctg aaatgatagg cggttagata tattttaggg gatgggcggg
     3121 gcgcgaaagc gccccgcccg ttttggtttt aaaggattaa taatcgccta tttccaggaa
     3181 aaccgatttg agttatatag cgccacgaat gatctttccc tgagtaaagc gcaacataag
     3241 cgtaatcctc taaataggtt ttatatctaa aatatacaag agcgaaattc gaatccggat
     3301 cataagacgg gtttgatgcg ctgatgtaat aaatggaact gttggggtag aacaaatgca
     3361 ttgctctcca gccatcccta ccttctgaag aatagcggtt gaattttccc tcataatcca
     3421 caaaataaac atcatccggg gatgaaggga tgttcaattg tgtggatggt gggttaagct
     3481 catatagttt gtccaccagt gcatcaatct ggtagccctt gttggcaaac tgctgtttta
     3541 accatgattc ctgctgggag aaattttcac tgttgcttag tgtaacttca ggatttataa
     3601 ttagtggtct gaagtcagaa taataatcgg gatatttagg gttttgcgtt attagaatct
     3661 gggacaggat gctgttttca gttgattgcg taccggttat tgccggctcg gacggattgc
     3721 tgatgtaagc gctgctaaag acatttatca ccagtccgaa atagaccatt cctgttaatg
     3781 caatggaagt agtggcaatc ccccaccccc atttcttttt aacatacatc aggaagatgc
     3841 cggttacccc tccgattatg attaatatca ccggtagccc ccactgtaaa gctttccagc
     3901 taatcccaaa tggaacgatg aagccgtagt aaccgagtgc gcccagagtt acaagtacgt
     3961 ccaagcaagc cagagaaagc gcgttaatca gtatccagcg aggcaatggt tttattgtaa
     4021 tccccgtgga acgatcaacg cggagtctga aaagatataa gatgcacagg atggttccga
     4081 taagcatgag cgctgagatt accgcggaga ggatatcata atagttggga tgtagagtat
     4141 acagattata tgagaaggtc gggatcgtag cacttaaata gttcgagccg acgcttatag
     4201 aattgtaaat attatccagg caaaacaggg tcattattat caggtagata atattcagga
     4261 ttcgccccca atttctgtgg cgtataatgc caataatgcc tgtaatcggt acggcaatca
     4321 caactgcgat tatcgttaga tgttctacgg aaacgaacca atcgtagttt gtaaataacc
     4381 agtgaattgg gaagatataa atgtagtaaa taatcaacca tgtaatacag attgcaacta
     4441 gcaatcctag ccataccaga acagcgatta atcctttatc gtatttgctc ttcatcctgc
     4501 cttactccgg ctaaagttac cgaatgatat aacataattt gccgcacgtc aatctgttgg
     4561 ggtgttactg aaaagcgtat ccggatttct ccggatgaca agtccgggcg ataaattgta
     4621 tcatggtagt gtaatcgtga actctcgtcc cgtccgacta ttttaaacag gaagtagtga
     4681 gatatggcgt accagacact ggcgtaccgg aaacaggata aattcgggtt tgtaactctg
     4741 aagcagccta cactctcccg cctcaccgcg ctggagatgg cggaactggc agccgaggtc
     4801 aatagcgata aagatgtccg ggtggtcatc atcaccggcg ccggcgcgga gttctctacc
     4861 ggcacggact ggaagtcggt caccgaggaa gagaagaatg ctccgctgtg gctcatcgcg
     4921 gagtccgtag cccgcatcca gacgcccgtc atcgccgcca tcaacggcag cgccatcggg
     4981 caggggctgg aactggcgct ggcctgcgac ctgcggtttg ccgccgaagg tgtcaagctg
     5041 gggctggacc agataacgca caatatgatt ccgtgggacg gcggcaccca gagattgccg
     5101 cgcctggtca accgcgcccg cgccatggaa atgctgatgt tcggggagac cattgacgcc
     5161 gccgaggccc tgcgcatcgg gctggtaaac aaggtcgttc ccgccgataa attagagtcg
     5221 gccgttctgg aaatggccgg taagattgcc gccaacggcc cgctggcgct ccggtacgcc
     5281 aaggaagccg tgagcaacgg gttggacatg acgctggacc agggcctgca tttggaagcc
     5341 gatttataca tgctgctcca gaccacggac gaccgcattg aaggcgtgac atcgttcctt
     5401 gagaagcgcg cgccggattt caaagggcac taaccgatgg gcgagttcca aaccttactc
     5461 ttcgagaagc agaaccgcat tgcttccatt accctcaacc ggccccgggc gctgaacacc
     5521 tacaacctgc agatgcggga cgagatgtat caaattctgg aagccatcgc ctccgatacg
     5581 gagataagcg tggtggtgtt aaagggcacc ggggaaaagg gcttttgcgc cggcgcggac
     5641 ctttccgaat tcctgaccgc tccctccccg ataatcgcgc gggaaatccg gtggctgcgg
     5701 gatgtgtggg ggcatttcct gaagctcccc caaccgctca tcgcggcggt gcatgggttt
     5761 gtcatgggct ccggcgtgga gatgacgctg tgctcggaca tacggattgc cacggaggac
     5821 gcgcggttcg gcttgccgga gacccggctg ggactgatac cggtggcagg cgccacgcag
     5881 acgctaccga gagaagcggg gtattcggcg gcggcggata ttttattctc ggcccggacg
     5941 atagacgcgc cggaggccct gcgcatcggc ctcatcaacc ggattgtgac gcgggaaaag
     6001 ctgtatccca cggcgtacga gatggcggag agcatagcct cccgcaaccc ggcctgcgtg
     6061 cgccggatga aacaggcggt catgcgcgga ctggacttaa atctccctaa agggttacaa
     6121 ttagagaggt cgctggcaag tttacattaa ctcccccaca ttttaaggaa ctatttctcc
     6181 ggggagaaca gcgcgaatca ggcacggatt ttgaaatagt aagttagtcg ttatgattaa
     6241 tcacggaggt catcatggat aaggtttgcg catcctgcgc ggaggcggtt gccgatattc
     6301 ccaacggcag cgtaatcgct attcccggct tctttgccgc cggcgtaccc cggttactcc
     6361 tccgggcgct catcgagcgc ggagtcaaga atctgacgct ggcctgcggc tgcggccccc
     6421 tggttggcgc gcacgaagaa ctgattacga tggtcaagaa cggccaggtc aagaaagtca
     6481 ttgattccta cggcctgttc cggtcagcgt ccaaaggcct ggcggatccg tttgagcaag
     6541 cgattcgcga cggcacggta gaactagaag tttatcccat gggcacgctg gcggagaaat
     6601 accgcgcggc gggcgccggc ataccggcgt tctacacccc caccggcatc ggttcggtga
     6661 tggaagagac cgtggtgacc aatatcaagg ccaaccgcac ccccaaagag accaagatga
     6721 ttaacggtca gaaatacatc ctggaatatg ccctccagcc ggattacgcg ttcattcacg
     6781 ccaatatcgg tgaccgcgac ggcaatttga gataccgcaa gaccgcccgc aacttcaatc
     6841 ccgtgatggc gatggcggcc agatatacta tcgccgaagt agaaaacctg gtcgaagccg
     6901 gcggtttgga cccggacatg gtgcacaccc ccagcgtatt cgtaaagcgg gtggtgccgg
     6961 tggaccggat caagttccgc atcggtattg actagaggag actgaagatg cctaaagttt
     7021 ttgaaggact accccgcgag atgatcgcga tgcgcattag ccgtgagatt aaagacggcg
     7081 actatgttaa cctgggaatc ggcattccca ccctcatcag caactggatt gaaggccggg
     7141 acattgcgct gcaggccgaa aacggcatgc tgaagaccgg ccccctggcg gacggctgcg
     7201 atgttgacca ggacctgatt aacgcgtcct gccagcccgt atgccccctt ccgggctcat
     7261 cctacttcga cattgtggag tcgttcgcga tgattcgcgg cggccgcatg aatgtagttg
     7321 tcatgggcgc gctccaggcc aacgacaagg gcgactacgc cggttgggcc aatccggagc
     7381 ggggcctcga catcggcaac gtcggcgggt ccatggacct gtgcgccggc gcgcgcaaac
     7441 ttatcctcgc tatggagcac tgcaccaaaa acggtgatcc caaaatcgtt aagaaggtca
     7501 gctacccgct caccaccatc ggcaaggtca acatgatttt cactgacctg gcggtcatgg
     7561 aaatcaccaa gagcggttta ctgcttaaag aaatcttccc cggcatgacc gtggaagaac
     7621 tgcagtccgt gacggagccc aagctcatcg tcagcccgga cctcaaagag atcgaactgt
     7681 aatttaaccg cacaacctga tagaaacgaa gcaggctgcc caaacgggca gcctgctttt
     7741 ttgttgtcga atagtttgat tggttaagtt aaggcgtaca tgccgcccat gcgcggtttg
     7801 cagaggattt ctttcacgcg caggctgaag atgtccttta catgcaccgg gttgagggtg
     7861 acggcggtat caatgccctt gtccgtgccg cccacggaga agacttccac gccgggctgc
     7921 actaggccgg cgtcgcaggc ggccatagcg gcctcacaga cgaccttcat gccctgtccg
     7981 agtatgcgga gggtattggc catctcaaca ccgagcgtgg cggtctggta catgtctttc
     8041 atggcgtaga atatgccgcc gaaaacgtgg ggggcggtga ggattttaat gccccgggag
     8101 gtgatatcct tacgcagttc ctccgggaag gcctgcacgt ccgccgtgcc gtagccggtg
     8161 tgcgcggtaa cgatgaccat gttcatgtgt ggaatgattt ccagagcgcg ggtggcggtg
     8221 tagccggaga cggacggaat gacaatggtc ttgattccgg tctcttccgc ccggcgcttg
     8281 acgatggtga gtacttcgtc cgtgttcttt ctaccgggct tatcaaaata gacgatgcgt
     8341 ccttcaactg acattgtctt ctcctacgcg tccaggtgcg gtttgcagat aatttcatgc
     8401 actttgaggt caaagaaccg ctgggcgttg accggccggc agacgatggc ggtatccaca
     8461 ccgccctcgg tgccgccgag ggagataacg gtttcatccg tgcgtacggc gccgcagtcc
     8521 gcggccatca gcgtaatttc aaccgccact ttaacaccgt gcccgaagat gcgcagggta
     8581 ttggcgatga tttcacccag gacgtaggta ttgaatttct tgcgcatggc gcgggatagg
     8641 ccgccgaagg cgtgggtcac ggacaggacg ataacgcctt tagcttccag ttgggcgcgg
     8701 gtttcggcgg ggaattcctg cacgccgggc tcttcaaagc cggtctcatg cgtgacgatg
     8761 atgacctgga atcccttcag cgcttcaacg gcggcgaggg cggtggggcc gtgggttgag
     8821 gagacaagga ttttcttaat gcccaactcc gatgcgcgct gggcggccag tttcagagtg
     8881 gcgggagtat tctccgcccc cgtgctggtg aagtaagtcg ttttcagttc caaagtaaca
     8941 ctgtcctcct gatcaagaat aaattaagca aattatagca caaaataaat aaaaatatga
     9001 ttagtttcag gaaaaagttg tacaatagtg caaaataaat tgcaacacac gggaataaag
     9061 ccgagaatat ataattaatc tggtaggctg attgtacacc gggattaggg taaaatatgt
     9121 gatgagggat acgagtggga attattcgca ggtaccgcca tattaaatac tggccgctgc
     9181 gccggggcat acaaatcctg tcgctggcgt tttttgtgta tttattgttc tacatcgggc
     9241 gcgtcctgcc gcacgatttg tatttccggc tggatccgct aaccggaatc agcgcgatgc
     9301 tgggcgagcg gcgctggctg ccggaatttg cttggggttt gatcgtgctg gcgctggcgg
     9361 tgctgggggg gcgggtatgg tgcggctggc tgtgcccttt ggggacgctg ctggacgcgg
     9421 tgccggcgcg taagaacaat acttataagc cggaggtgcc ggaggcctgg cgcaaggtca
     9481 aatactatct gctaaccggg acggtgctgc tggtggcggt ggggggtggg gcgctgctga
     9541 ttctggatcc ggtaacaatt ttataccgga cttttacagc ctttattccg ctggaaagaa
     9601 atgtaattgc cactgagacg ggttataccg tgtttaacat aatgagcgcg gtgattctgg
     9661 cggcgatact gatattgaac gcggtgcgca tgcgcttctg gtgccggtac ctctgtcccc
     9721 tgggcgggct gctgggactg gtttccaaac tggctttccg ccagcactgg gtcaaggaat
     9781 ccgtgtgcca gtcctgccac cgctgtatga catactgccc caccggaacc atacagcagt
     9841 cgcgccggta cgcatcagac ccggacgagt gcatctcctg cctcatctgc aaggacgtat
     9901 gccccgccaa agcggcacag ttcagccgca agccgaagct aaacgctaaa tagcccgggc
     9961 taagacgccg cgccctgctt acggcgggcg tgcagtattg ctcctcccac gatggcggcg
    10021 attgacgcaa ccgcaataac gatagatgta atcaacagtc cgctgaagaa actgctgatg
    10081 gtggtttgga cgagcgcggt gactttagca tccagcagtg actggagttg caacgacaga
    10141 ccggagtccg cgaacatgtt ggacggcagt tgtttgatgg cttcgtttga agcgatagcc
    10201 gcgaccggcc cggagacgat ggcggacagg atgccgcaga tgagcagcgg gacgccggcc
    10261 cacagcaggc ggctgcccca gtcccgccca ccaaggaacc cgatcgccag aatgagcagc
    10321 agggggatga gccatgtgag gaacatccac gggcgtgctt ctaaaaatga atcacggact
    10381 acactcatgt caagcatatc agtgggctct gatgttgtca tatctgcatc cgttaatgta
    10441 aagcccttgt taaccttgtc ccgcatatcc accagcgatt ggctgatgtc cggactgctg
    10501 gcaaactggt cggaggagat gacataaccg ttcataacat attgccgcgc ctgcgtaagc
    10561 gggtcggagc cgccggtggc agtgccgccg aaagcctcac ggacggtctt gtccgggatt
    10621 gtgaactggt ccggcacggc ctggttgacg atgggtgtaa cgaggtcgga aatattgatc
    10681 tttaactgag ttttgatatc ggcgtagctg actccggcgg gccgggcggc gggcaaagta
    10741 ttcgcgggga gatttacaat catcgttgcg aactgtgccg gcgggacggt gggaagttta
    10801 ttaatcatgg cttccaactt cgtatcggct gtttgcgaga cggcgttaat gaccgcggat
    10861 ttacggtcgg ctacggatac gctcagtgcc aggctgttgg tagtgccttt aaagtaaccg
    10921 aatatctggc tgactaccga ggaaacctgt ccctggtacc agcttaacgg caggctttgt
    10981 ttcacgatgg ttgaaacctc ggtgctggtg agggtgatac cgtacggtag tgcagcggtt
    11041 cccagttgcg cctgtacggc gggggcaacc accttgtcca tcatgtaatc gtacagggct
    11101 tgtttcttca ttacgtcggt gacggcggtt tgcgcggcgg ccatgcgctc catcaggttg
    11161 atgcggatgc tgacggcgga ctgggtgccg gtaagatagc cggagaggct gtccacggtg
    11221 gcattaagct gggttctgac ccaatccggc ggacagattt gcaggatgag ggattccagt
    11281 tcggtggagg tgagggggag gggaaggtcc tggccctcta cggcggagac cagcacgtca
    11341 actagactct cgttatatat gcggttaaag aaaaccgggt ccgccagggc ggttttaatt
    11401 gcctgcgcgg tggccggaac gcggtctttc aactggattg tgatagtaaa atggtcggcg
    11461 tcaccggcca tgtagggtat aacggcgttg atagcctgct cagtggtgaa ctggagccag
    11521 gcgggtggaa cagactgctg ggcgatctgg gtcaactggg gttttgccca atccaggttg
    11581 gaagcggcgc cggaggacgt atccacctgc tcaatcatcg ccggtagaat ctgggcggag
    11641 acgaaattat acatatccgc ttttcggagc tggtcggtgt agaaattggg attggcgacc
    11701 gtgttattga cctgggaaac cagcatcagg ggaacaaata aaacgaccag aagaatcgcg
    11761 agtaagaccg cgaagaatct gcgcacgata atcatacgtc acctgcctca aacgatatac
    11821 tttagtttaa ccagtcgggc aggcgcggtc aatacggttc cggggtaggg tactccggga
    11881 atccggggta ttcggggagg gtatccggta tgggattgcg gccggcgaaa atttccgtca
    11941 gggcgtggcg tatgacggag gcggtaggcg ggcagccggg aataagataa tccactgtaa
    12001 caatgtccgt cagtatattg ccttgttcag ggaggggctg ggtgaggggg ttcccgattt
    12061 ccatgtcctc ggggtcggtg gggtcagggg gtggggtgag catgtggcgg aaggtggcca
    12121 ggttgtgcat ggagcatagg ccgccgtagc aggcgcagtt gccccaggcc agcagtgaac
    12181 cgcacttctc tcggatgtgc cggagcgcgt cttcatcctg cggggagccg atagcgccct
    12241 ggacgatggt gatatcgctg tgctcaaatt tccggatgtc cgtgatgggg ctggcgacca
    12301 cttgcacggc gccgccgaat ccgaccagca cttcgtccag gtccaaaaag gccatctgac
    12361 agatggtgca gcagtccagc caggttacgg caatccggtg tcgtttcacg ctctctccaa
    12421 tcgaggaatt cgggggcaat aaattagtta taccataaca tccgccaatc atcagaacta
    12481 ccgtcggaac gcctaaattc caattcgcat tttacggatt agcggtaagc agatatactt
    12541 agttccggcg cgccggagaa gctccgatat tggacaaagt ccatatcaag tgctaatgtt
    12601 agcggtaact atgaacgaga gtgcaactgc gccaaccccc ggcgctccag ataagaagaa
    12661 gccccgcgtt ttttacggct ggtggattgt ggcggcctgc ttctccctgt ctttctatat
    12721 tggggggacg ataacctaca gcttctccag cctggtggac ccgctagtaa ggcaattcgg
    12781 ccattacgcg gaggtgtccc tcatcgcttc cctgcgcggc ttggaaaccg gcttattgtc
    12841 tccggtggtg gggttcctgg ttgataagtt gggcccccgc aaaatacttg ctatcggggc
    12901 agtcatagcc agttctgccc tgttcctgat gcagtttatc aacagcctgt tcctgctgta
    12961 tgccatattc atcctgctgg cgctgggcaa cagtttcctg accggtacac ccacactcac
    13021 cgccgtcgcc aactggttca agcggaagat tggcatagcc aacggcatca tgctttccgg
    13081 cctggggctt tccgggttga tggtcccatt tgtgaccggg atgattgata cgcagggctg
    13141 gcagaaggcc atgcagtgga tcggcgtggg gctcataatt gttatcattc cctgtatatt
    13201 tgttatgcgg cacaagccgg agcagtacgg catgctgccg gacggcgacc ccgcgccgcc
    13261 gaaaccggcc gtggatgccg ccgtatccaa acagcccacc gggtctgcgg aggatatgcc
    13321 gttgaaaaag gcatggaaga tgcggccatt ctggcacctg acctttgccg ggttaatgca
    13381 aaacatttta attacggcta tattcaccca tctcattcca tatctgaccg ggccggattg
    13441 ccggatagtg ggtttatccc ggtcgcaggc ggcgttcata ttcggtgcga taccggtagt
    13501 cagcgtcatc gggcggttgg gggcgggctg gctgggagac cggttcaata tccggaaaac
    13561 aatcgcggcg ggttacggtt gcctggcgct gggcgtcctc ttcttatccc tcataccgtg
    13621 gctggggtgg tgggcgctga taccctttgt cccggcgatg agcatcggct acggttcgat
    13681 tgtgacgctt aacgccgcta ttatccgcaa atacttcggc gtcaagaatt ttggcactat
    13741 cttcggtgga atgattgcaa tttcactggt gggtggggta gccagcccct ggattgcggg
    13801 caaggtcttt gatacctggc agacctattc ctggttatgg ccggcttacg tggtattggg
    13861 agctgccggc gcggtggcgc tgttcacaat gccaaatttg cgcaccaaca ctgccgaaaa
    13921 atctcccacc gtgtaatcaa ttccggttat cttattcgga gtgtatttaa aacccaatcg
    13981 ccggggttcg ttgttcagaa ctccggcgat tggattgaat ggttttggcc gtcgggtttg
    14041 gcggtcgatt tattttggct ggacgttcgg cgggtttatt ttatcccgga acgcaacctc
    14101 tggatttagc ataacatccg gatagtgccg ttcactaccg tttcattacc taatccacag
    14161 gcttttaaat acctaatttt ggtaggtagc gtcttcataa tatgcctagc ctcaaatcca
    14221 cggattaagt aaatatgctt agattcagaa accgcgcgtt tacatgtttg gaatgaggtg
    14281 atatactcat cggtgagaat taggaaaccg gaggttgaat acaacagatg acagtgcgaa
    14341 ttgtgactga cagcggcgcc gatattcctc cggctgacgc acagggactg ggcatcaccg
    14401 tagtcccgtt gtacgtgcgc ttcggcgaga aggtttaccg tgacggcgtg gatatcaccg
    14461 ccgatgaatt ttatacccgg ttagtgaagg aatcggcaac gccgttcact tcctctccac
    14521 cccccggtga tttcatccag gcgtatcgcg aattggccac ctctaccgac acgattttat
    14581 ccgttcatgt caccgctaaa cattccgcca cctgcggcac agcgcggttg gccgcgcaat
    14641 ccgccgagcg gcccgggtgt cacattgaga ttctcgattc acagggggtc acggcgtggc
    14701 aggggctggt ggtaatggcg gcggcgcggg tggcacaggc ggggggaacc ttacaacagg
    14761 tgatggataa ggcgcaggag acgattggcc gcctcaaggg tgtagcagtg ctggatacat
    14821 tatcttacgt ggcgcggggc ggccgcctga aatgggcgct gaccacgctg ggttccgtat
    14881 tgagcgtcaa gccgataatt acgctgcaca acggggaagt gcgcccgctg gggctggcgc
    14941 ggaataagcg gaagggcatg gaacggctgc tcaacgtggt gaaatcctcc gataagtggc
    15001 aggagctttc cgtagtgtac agctctaccg cggaagaggc gcatcacctc gccgagcaga
    15061 tacacgccat cattccgcac atcaagccgc gcatagaccg ctttggtccg gcgctgggcg
    15121 tgcacgcggg ccccggcgcg ctggcagtgg tgggacacta ggctatttgc agccgcaaaa
    15181 aaaagagcgg gcagcgcccg ctcttgaaaa catcctctaa attcatgcca gccggctaat
    15241 ttatctccac gctgctgaga ttgcagttga gtatgatatc aatacggctg gttgccgtat
    15301 caaaatccgc agttttgtaa gtagtgccgc tctgtatcaa ccgcgcgttg ttcacctgta
    15361 aatccacggc ggtgctgtga acctcaatcc gtacggcaac cccctgcgga acagtaatgg
    15421 atagatcgca gagattaacg tcaaaggtga cagtaactac gccggacgga ttagccggca
    15481 gcgtgagcgt ggtctccgtg acgtccagct tgaaccgggc gtcggcaata tttaaggacg
    15541 acagattgat agcgttgctg gcggcggcag actgaacgaa caggctgttg ctgatatccg
    15601 ggtgaaaatt cagagtgtag gcggattttt gccaggaatt ggaagagaag ttagtccgtt
    15661 caacagagag aaccccgaaa ttcccctgcc ggttaatatc ggcgcggatg ccgccggagg
    15721 aactggcgcc gttcatttcc accaggctgg tggaatttga gcttagagcg ccgacggtta
    15781 gttcgccagc gttaaaatta atgttagtct ggactttggc cagcccttcc accggcgcgg
    15841 aataattgtg ggtggtcata ttacttacag tcgcgttata ctgccagacc gcgaatccga
    15901 gagagcccag cattagcgcc agcaggatac cgctgaccag ccaggcgttg cggcgccgga
    15961 gcaggatggc caggccggcg gcgatgagaa tgaccggcca gtatgccgcc aggttcagcc
    16021 acaattccca gggcaggacg ccgcagctct ggagcaggaa taccgttccg atgaagataa
    16081 ggaagacgcc ccagacggaa gcgtgcccgc gccggagcgg attgtcaccc ggttgcgaag
    16141 ccatcttatc tcttccagac cccgatgaga atcaggatgc cgatgataat aaggattgcc
    16201 ggccagagga caaaccattt gattacatca aagaccccga gggtagccag cagggcgata
    16261 acaccgatac agatgagcgc caggccgata atcaggccgg tgcggtcatt ggcagattgg
    16321 gcggacgagt ggtggttttc ggcggcggtc ttaatttcct cgccgatttt ggtggcggtc
    16381 tgtttcaaat cctcggcgtt ttcccggact acatcgcggg gggtgggggc ggtggaattc
    16441 tccaccggca cgataatcgc cagcaggatg taggcaataa tgccgacgcc gctggtgacc
    16501 agtgcaataa ggaccgtcag gacgcgaatc aggaccgggt caatattaaa atacttggct
    16561 aaaccgccgc agacaccggt taaaatgcgg tcgtcattac tccggtataa ccgtttgtgg
    16621 gttggttgct gcatgttaaa tatctcctcc ttgcgccggg ttattcctca acggggacga
    16681 agagcgccag taaaatgtag cccaggattc ccacgcagaa tgaacacagt gtgattacag
    16741 ctgccagaat acgaaccaga acggggtcaa tgctgaagta cttcgccagg ccgccgcaca
    16801 caccggtcaa aacacggtcg ttgcggctcc ggtagaggcg tctttccgcg cgctgttcca
    16861 tagtcccttt tatatcctcc tcaatattaa cacctttagc ataggataaa aaccggacta
    16921 tttcgccatg cgcaaggggg gatttgttac tagccggttg gccaggggaa acaaataaaa
    16981 caaaaataaa agataataat taaggtaacg gttgtcagga tgggtactgg gaagcgttgg
    17041 ttttatatgc cgatgaacgc acggcacctg ctataatgtg tatcacattg ccgggactgc
    17101 cggcggggag ggaagtatgg cggaagaaat caaggcgaac cagaatccgg aacccggcgc
    17161 gccggcgggc cgcaaagtta ttgtctattc tacggacacc tgcccatact gcaggatggt
    17221 gaaagactac ctgacgcaaa aaggcgtggc gttcacagag attaatttga gccagaaccg
    17281 cgaggcaatc aagcaaatga ttgataagtc cggacagatg ggcgtgccgg taaccttgat
    17341 tgacgacgaa gtgatcctcg ggtataaccg ggcgcgattg gaacagatat ttacgcagcc
    17401 ggcggcttga acccgcgcag gcgcagcgag ttagtcacca ccgataccga actgaacgcc
    17461 atggcggcgg cggccagtat cgggttcagg aaaccataat cgccgaaggc ccactttaac
    17521 ccggtcggca cgccggagtc ccggaacagg aagtacagta cccccgccgc tacgggaatc
    17581 agaatcacgt tgtagaagaa cgaccagaac aggttctgct tgatggtgcg cagggtgcgc
    17641 ttgctcaggt taattgaagt ggcgataccg tgcaaatcgc cggagattag cgtgatatca
    17701 cccgtttcaa tggcgatgtc cgtgccggtg ccgatagcga tgccgatgtc cgcctgcgcc
    17761 agcgccgggg catcgttaat gccgtcgccc accattgcca ccaccttgcc ctcggcttgc
    17821 agttttttta cttcttcagc cttgttttcc ggcaggactt ccgcgaaaac gcggtcaatc
    17881 ccggcttccc gggcgatcgc ttcggcggta cggcggttgt ccccggtaac catgccgacc
    17941 tgaatgccca gtttgtgcag cgccgcgacg gcctgccgcg cgttgggctt gatggtatcc
    18001 gccagcccga taatgcccgc ggcctgcttg tccacactca ggaacatgac cgtgcgcccc
    18061 tgcgccgtga tgctttcggc ttcgcctgcc agtccgttca gagatacgga ttgttcggtc
    18121 attagcttaa aattccccag cgccagatgt ttatgctcaa cggcagcggt gacgccctgg
    18181 ccggggatgg cgttaaaatt ggcggcgggc gcgagttgga tgcccttttc tccggcggcg
    18241 cggaggatgg cggcggccag cggatgctcc gagctgtgct ccactgaggc ggctaatcgt
    18301 aatacttcgt cgggagtgac accgggaacc ggtacaatat cggtcacttt gggctcgccg
    18361 gcggtcagtg tgcccgtttt atccagcagc accacattca gcttgcccgc gcgctccagc
    18421 gccccgccgg agcgtattat catgccgtat tccgcgcctt tgcccgtacc gaccatgata
    18481 gcggtgggcg tggccaggcc gagcgagcac ggacaggcga taatcaggac agcgacgaag
    18541 ttcaggaagg cgtaggtcag cgccggcgcc ggaccgaaga aataccagac gataaaggtg
    18601 agaactgcca ccgcgataac ccccggcaca aaataaccgg cgatgatatc cgccagacgc
    18661 tggatggggg ctttgctccc ctgtgcctcc tccaccagcc ggatgatatg ggcgagggtg
    18721 gtgttcttac ccacgcgggt ggcctggaac tggaacgcgc cggtgcggtt gatggtagcg
    18781 ccgatgacgg tgtcgccgac tttcttttcc accggcaggc tttcgccggt gagcatggac
    18841 tcatccacac tggaatagcc ctgtttgacc gtaccgtcca cgggaacgcg ttctccgggg
    18901 cggacgagta tgatatcccc tacctgcaca tcttccaccg gaatttcggc ttccagaccg
    18961 tcccggagca catgggcggt tttggggcgc aggccgatga gtttcttgat tgcggtggaa
    19021 gtctgtcccc gcgcgcgggc ctccaggaaa cggccgagca atatcagggt gataatggcg
    19081 gcggaagtat cgaaataggt cgagagagtg atattagcat tttcgaacag gccgggggca
    19141 aggatgacgg cgacgctgaa gaaataggcg gcggaggtgc ccacggcgac cagcgtattc
    19201 atatcggcgt agcggtgctt gagggcgccc cacgcgccgc gatagaaccg caggccagcc
    19261 cagaactgga cgggggtggc cagcgcccac aggaggtatt cctcaccgtg gaacatgggc
    19321 gcgtacatta aaatcatcag cacggcggtg atggcggcgg agatgatgag gcgcaggcgg
    19381 agtttcccaa tctcacgctg tgaggcggat gtcacgtcct ccatcgcctg tacttcgtgg
    19441 ccgagttcat agccggcgtc cgcgacggcg cggcgcagtt cggagatgtc cgcagtttcc
    19501 acgtattcga cggtagcttt ctctgaggag aggttgaccg cgaccgtgac tacgccgggg
    19561 acgtctcgca gggcttcctc cacgtgccgg acgcaggtgg cgcaggtcat gccggagacc
    19621 gggaagacgg attttttagt cgcgatgccg tagccgagtt cggtgacgat atggcggatt
    19681 ttctcaaggt cgagtttatc cgggtcgtat tcaatgacgg cgttttcacc ggcgaagctt
    19741 acattcgcgc gttccacgcc gagggtttcg gccagcccct tgccaatggt ggcggcgcag
    19801 gtggcgcagg tcatgccggt cagcggcagg acaatttggc gggttttact attctcgtcg
    19861 gacatatacc cactattgta gcgtgtcgca gagaatattt acataactta tcgtgattga
    19921 ggagtcagcg gcttgttcgc cattttaagc gctaccacgt acatcagccc cgtgaataca
    19981 aagaacaccg cggcaatgta gaacgggaag ttcaagccaa tcatagcgcc cagccacccg
    20041 ccgataagcg caccgatgcc gttacccagt gatgacgcac tctggttaag gccgaatgcc
    20101 atgccctgct gggaaattgg aattgttgtg ccaaggacgc tgctggagcc ggtaatgagc
    20161 gcgccttgca gcaggccgga tagggaaaca aatatgagca actgcatgac gttttgggac
    20221 agcgcggccg gtaaagtgag tagggcagtg ccgagggatg accatatcaa tatcgtaatc
    20281 agactaaagc gtttgctcat tttcccggct acgatagacg aaatgctggc gaacacggag
    20341 atgaagaaga aggcaaatcc ggcatattca gacggcttga aatccggcat gccctcgccc
    20401 aactgcttga agaacaacgt gatgacgggg ccggacatat tggtggcgat atacagcagg
    20461 caggacgccg ccagtatagg gagcacctgg cgggatgaag ccagtttcgc gatgctggtg
    20521 aaagacggcg cgtggccgcg ctccggcggc tggaattttt cctggaccat gacgaggaca
    20581 atgacggaca tcagggctag aatcgcggcg acgatataga agggtgtctg ataactgccc
    20641 atccagccgg ggaagtagcc gccgacgacc aggcccacgc tgttgccgac gtacatggct
    20701 accatgagga ggccgaggga ggcggggacg cgttcgcgcg gggtagtggc ggctaccagc
    20761 gaggaggcag cggtaatggt gccgctcaac aggccctgga tgaagcggag gaggacaaag
    20821 atgtagatat tgggggagag gcccatgagg gcggtgacga cggcgttgcc gatcatggcg
    20881 cgcaggagca tatttttccg gccccagcgg tcggcgatca taccccagat gggggcggag
    20941 aggaacatag cggcgctgcc tacggcggag gcgataccgg cccaactggc ggcttcctcg
    21001 ttggtgaagg gccggccgat ggtgggcgtg ccgaggtcct gaatgaacag cggcatgaat
    21061 gggataacgg cgctgaacgc cagcaggaag ataagttccg tggtgaagat gacgctcagg
    21121 tttttgcgcc atggggtacc gttaagcgta ccgggcagga tttggctcat aacaaatatt
    21181 caccggagga atggtatctc cgggctcaac agttcaacat taccggtggg tggagtaaat
    21241 tgttaataat atagcatgcg cagaaaatat atgcaagata attacggcat atttataaaa
    21301 tgttgctaaa atatttcacg gcgtggaaaa acttgataaa aaacgtcagg aatgggatgg
    21361 ggagaaataa gtggtgcccc tggcgggatt cgaactcgcg acacgcggtt taggaaaccg
    21421 ctgctctatc cgtctgagct acaggggcgt gagggggtga cagagtatat tataggcagg
    21481 aagggcgcgt tgcgcaattg gagggctgtg aaagtgtatc gggcggcggt ttaagccaac
    21541 cctatccccc tgcccccttt ccagcggaaa ggggatatga gtttaaagag ggctaaacgc
    21601 cctcttttaa tagaattctc cggcacagat gaaccgtctg gtagccaaac accgttgctt
    21661 gcctttaact gggtatcgta gcgggagacc atacacaagc tgtcttcctg aggagcagag
    21721 cgtgaacggc aaagcagcgt tgattatcta tggtgccact tgctggggga cgtggaataa
    21781 gcaactctgc gacgtgagga tctggcgggg ggacggactc tggattccgg ttcgtaggcc
    21841 ggaatgatat aactgtatac tcatgatcgg agtggtccct gccattcgtt gctcctcgtc
    21901 ccttgttttg gattttggac gttaggattt gtttgtgatt tggtgcttgt gatttggaat
    21961 ttacatcccg gcgtaagccg ggatgtgtga ttacagcgtg atattccagc ctaaatcgtc
    22021 cggcgcgtcc gcgtactgga tggcggtaac ggtgtcatac agcttctgcg ccagcgggcc
    22081 ggttttattg ttattgatgg taatggtggt attgccgtgc ttgatttgtc ccacgggcga
    22141 aaccacagcg gcggtgccgg tgccgaaaac ttccttcagc gcgctggcgc ggctggcccc
    22201 aatcacatcg tcaatggtga tgcggcgttc ggaaatcttc atcttccaca ttttcgccag
    22261 ctcaatcacc gtgtcccgtg tgatgccgga cagaatggtg ccgtccaggg gcggggtaat
    22321 gagttcactg ccgatgacga agaaaatatt ggtggtgccg acttcttcca cgtatttatg
    22381 ctcgatggcg tccagccaca acacctgtgc aaagccgtgc gccttggcct cgtgataggg
    22441 cagcaggctg gcggcgtagt tggcgggcgt cttggcctct ccaaggccgc ctttgacggc
    22501 gcggacgtac tcaccagagg tcatcagctt aatggggttg ataccttctt tgtaataaga
    22561 gccaacaggc gaggcgatga taaacagtcg gtaagtctcc gatactctca cgcctacgaa
    22621 gttatccgtg gcgatgatga acggccgcag gtacagggat tggccctgtc cggacggtac
    22681 ccatttttta tcggttttga ccagcgcggt cagcccggcg aggaatgtgt cataatcaac
    22741 ctccggtatg cacagacggc ggcaggagcg gttcatgcgg gcgtggtatt tatccgggcg
    22801 gaagatattt attttaccgg acttcgtgcg gaaggccttc aatccctcaa aaatcgcctg
    22861 gccgtaatgc aggcaggtca tggaggggta gaacgggacg gcgcggtagg gcataataac
    22921 gggcggctgc cactttccgt ccgcgtaatc catactgaac atatggtcgg aaaaaatctc
    22981 accgaaaccc aggttggata agtcggtttc cgggagccgg gagcggcggg tgcgagttat
    23041 tttgatgtcc ataatcttta gcctcaatac aatagattca gaagtaaatt ataacactgc
    23101 ggataggcgt tgttaaattt cagactccgg cggtgagctt gcctgcgagg cggattaacc
    23161 gcttatccaa ccccgcaatt ttggaggcat cgccggggtt tttcgccagt acggagacgc
    23221 tgccgaccca ttccatattg cagaggcggg cgtaggtttt aaggttggaa accgtttgcc
    23281 caagcccctc ctctgccacc gctataccgg ctatccgttt gccggacatg cgcggccaga
    23341 tagcacaggt gcggtcaatg aagtttttca gcaggccgga catcatttca aaatagccgg
    23401 gggtggccag cacaagggcg tctgcgtcta acaacctggg atagattgca ttcatgtcat
    23461 cttttatctt gcagatgccg gggcgtttaa ctccaccaac ttcacacatc aggcagccca
    23521 agcacatgcg cacatccagt cggcgcagta acaaagtttc ggtctgagcg ccgcggcagg
    23581 cggcctccac catgacctgt tccagcatcc attccgtatt gcccttgcgg tgtgaaccgc
    23641 atatgccgat gattttcatc gctgactcca tcacgaattt tgttcctatt tcagatacaa
    23701 tagaaacaag gccaaagtaa gtattgtaat gctattatga gatatgtatc atacataata
    23761 acatagacag aaatacaggg agtacaagca acggcaacta aaatactgta atcaggaggg
    23821 tgtatggcta ctgattccgc gacggaaaag aaactcaagg ggctccggac ctggaacatt
    23881 gtggtgggcc tgatactggc ggtgcaggcg gtgctgattg ccgtgctgac caacagcttc
    23941 gcgctgccgg tgaccgcgac gtttatggag gggccgccgg ggaccgcgcc ggcgctgcag
    24001 catctgttta atatccagac ggggtggggc gtgttcatct tcatggcgat atccgccggc
    24061 gcgctgctgc tgattgcctc cccgatggtt ttctcctggt acaagcgcaa tctgctggaa
    24121 agccggaact acgggcgctg gattgagtat ttcttcagtt cctccgtcat gatcgttctg
    24181 atatcccaaa tctgcggcat cagcgatatt gccgcgctac tggcgatatt cggcatcaac
    24241 gcgtccatga tactcttcgg cgcattgcag gagaagtatg agaagccggg caagccgaac
    24301 ctgctttcgt tctggtttgg cagcttcgcg gggataattc cctggattgc cgttttaatc
    24361 tacgtggtat cccccggcgt ggcggcggcg ccgcccgcgt ttgtgtacgg aattgtagtg
    24421 gcgctgttcg tgttcttcaa ctgctttgcg gtgaacatga ttctccagta caagcagata
    24481 gggccgtgga aagactacct gttcggcgag aaggtctata taatactgag cctgaccgcg
    24541 aaatccctgc tggcatggat ggttttcgcg aacgtactgg tcctgtaaaa tcaacccggt
    24601 tgcgtggaca agaattgcga ttgaggtagt cctatgagtg tgaaaatagt tactgacagc
    24661 acggttgacc tggagccgga tgtaattcgt gctttgggca tcgggatagt gccgatatac
    24721 gtgagattcg gggaccgggt gtaccgggac ggggttgata tatccaaagc ggatttttat
    24781 caactgttaa aaacttccac gttgcatccg gccacttcac agcctccgcc ggaggacttc
    24841 gcgcggtact atgcggattc acttaacacg acggaccatg tgatatcaat ccacgtatct
    24901 tcccgtatca gcggcactta caattccgcc agcctggcgc ggaacagcat ggggcagccg
    24961 ggtgcgattg acgtggtgga ttcccggttc aattcggccg gactgggttt gattgtgaaa
    25021 gaggccgcgt tgatggccca gcagggcgcc ggggcgccgg aaatcctggc ggaggtgcag
    25081 tccagcatcg gcaaggtgca catgttcggg gtgtttgaaa cgatgaagta ccttgcccgc
    25141 agcggtcggg tgagcaagac gatagcggcg gcggcgcggg tattgaatgt gatgccgctg
    25201 ctgacgttcc ataacggtga aattgtaagg gccgggctgg tgcggacgat aaacaaaggg
    25261 gtggaccgga tacatgaatt cgtgcgggcg cggctgccgg cacgggaaat aattattgtg
    25321 cacagcaata tcccggagca ggcgcaggaa ctcaagcgcc ggctctccgg ccttgtaaag
    25381 gctgaaatta tatccataac ggaactgggg gcggcgctgg gggtgcacgg cgggccggga
    25441 gtgctgttgg ttggagtgag gacggagaat tgaaaatacc aggagggcga aaaatgacgg
    25501 gaccgcagat attactgttg gtgttaaatg tgctgggcgg ggcggcggtc atcgggagct
    25561 acgcgcaggg catcatttca catccgggta gcctgaacac gttatggggg aatatctccg
    25621 gcggcgtacg ctcactgtat tttgtgtcca tgatactttc tgccctgagc tacttcgcgt
    25681 tcatttattt tatcctgttc cgcgtgaatc cggctgatgt aaaaatcggc gggtcaatgg
    25741 ggtatgagac cttctttctg atattcgcga gcatcctgct gttctcctcc ctgtggatgc
    25801 cgtttacgta cagctacgtg gacgctccga acgccgggac gtgggtattt atccgggtgg
    25861 tgctgatagt ggtaggccta tcttcctgcg cgctggtgtg ggcgctgtta agcctggcgg
    25921 acaagacgcc ggcgctgccg tactggctgg cggtggtggg ggcggggtac tttgcgttcc
    25981 acacgctcat actggacggc ctgttctggc cggcgctgta caagtagcga gtggtattga
    26041 gtgccggggt ggagtggtgg gggaggtaag tggtgggcag tacaggattt gaacctatga
    26101 ccttcccgat ggaatcggga cgttctaacc actggatatt tggattttag atattaggtc
    26161 ttgtttgaaa tttggtgctt ggaacttggg atttggtggt gcagggtggt gttgaggtaa
    26221 gtggtgggca gtacaggatt tgaacctatg acctcctgcg tgtgaagcag gcgttctaac
    26281 cactgaacta actgcccgta gtgagttaat tttaccgtaa aagccccgtg gtgtaaatgt
    26341 atgggcgcac taatcccccg gcagtcacgc cgggggattt tattatttac ggataaaagt
    26401 ttattatata ttagaaacgg cggaccagcg cggacgcgcc cgttccccga aataccgtga
    26461 aaagagccac agatgagtca agataaaacc aatgccctgc gcacaacgca aggccgcgcc
    26521 aagatatggg gattgatggt gcggattttt gttagcgtgc cggatgagtc cctgattgcg
    26581 gaagtaaacg cgccggcgtt ccggagcttc cttgaagcgt acggccagct gggtgaagcc
    26641 aatctgtcca ccggcgtaca ggaaattaca gcctacctgg acagtataac gaagatggat
    26701 gttgagacga ctttgaagct attaatggcg gaccgggcgc ggttgttccg gtcttcggcg
    26761 aactcaacgt tcaagccgcc gtacgaaaac ctctatcggc caaaccccgg cgaaaacagg
    26821 ctcgcggcgg agctgcggga attttataag aaagaaaacc tgtccccgga ccaactggat
    26881 tccgaattgc cggactacct gggtgtagaa cttaatttca tctaccagct tgtgcaaaga
    26941 gaagcggatg agtggatgat tggggacaat gccctgaaaa cagccgttgc ggaagttgaa
    27001 ttcctgcggc agcatctggg aaactggatt ggcaaatacg tggcggaagc gcggcagtcg
    27061 gcggcgacgg ggttctaccg cgggttcctg actatgctgg aaggctttat cgcgatggag
    27121 aggacgtacc tggtaggatt gaccgggcac gaagacccgc ccgtagtgat ttagccggac
    27181 tgcccggcca ccataccgga cgcccacgcg aaggcgaggt tatagccgcc ccggcgcccg
    27241 ttcacatcca gcacttcccc ggcgaaatag acgccgggtt tgagtttgga ttccagcgtg
    27301 cggatatcta tttcatccac ggatacgccg ccggaagtaa attccgcctc gttccagccg
    27361 cgcgtgccgg tgattttaaa ccggtaatct tttaagcccc cggcgatttt cgccatattg
    27421 cctttgacaa accagtcctg caaggccgcg ccgaacttgt tgggcaggat gccggccagc
    27481 atatctacat ccggccagcg gagcgcctta cggcgttcca gttcctcggt taaacgacca
    27541 atatccatga acgggaccaa atccacgcat accgcaacat tcgtttgctt gtgccggttt
    27601 atggctacgg aaagcgcctc gctaacatcc agaatacagg tgccggaaag gccgtatttt
    27661 gtaaacagaa gttcgccgtg aacttcatcg ccggcctgat tttcgacaag gcttttcgcg
    27721 ctcgcaaaga cgcgctggcc ctgtaagagt tgacataaac ggtctttcga tacaagagga
    27781 acaacgctgg gaaccggctc gattatttta tggccgagtg ttctcgcgag ttcataagcg
    27841 gagccgtccg aaccaaacgc ggggtaggat ttacccccgc cggtgataac cacccggccg
    27901 cagttaactt tgccggtagt ttcagaatat aactggatat gttgattcgc aaattcaatg
    27961 cgggcgcaat tgaaattgaa ctccaccgga atagacagcc gggcgatttc catttgcaac
    28021 acttgcagaa cggaagcggc ctggttggtg cgggggaaaa tgcgcccctc atgggagtag
    28081 gtttccaatc cgaggccgtg gaacaaatcc aggacggcag ctttgccgaa ttgggaaaaa
    28141 accgaacgga caagggggtg ggcggcgggg ttgtaaaacg attcgtcgag agtgtcattc
    28201 aggaggttgc agcggccgtt gccggtggcg agtatctttt tgccgaggtg ggaggttttt
    28261 tcacagatga ccaccgagcg tccgcgccgg gccgcgctga tagcggcgca aatgcccgcg
    28321 gcgccgccgc cgattaccgc aatatcatac aatttcatag caatacagat actttaaccc
    28381 gataccgggt tgcagtcaat gggaatctgc ccgctctggg ttagagtacg gcaaaagtga
    28441 aacgggaaga gtttctattt cttccgtttc aatccccagt agagaagccc gataatcgca
    28501 gcgataccca caaataccgc tcccaaccag ccccagattt gagatgatgc aggttgagtg
    28561 ggggtgggcg gcggggtggt agtagtgacc gcgggagaca gggaagttcc cggcgtggcg
    28621 gtaagaacgg cggtagtctc tttcggggac ggtgatgatg taaccgatgg ggttggtgta
    28681 ggcgatggag taacggacgg cacaggggta atagtgggtg agggagttac ggacggggta
    28741 gcggacggcg ccggcgcgga ctgcacatcg ccaatgaccg cgaaggtgga gaagtgcggg
    28801 atggcggcgc tgacagtctt gtcctgggtg ttaaccgtgc tggtataggc aatccaccgc
    28861 tgcatgacgg ggtcccacgt gcggatggat agggaatttt ccgtgacgcc ggcgggtaag
    28921 ggcaggttat acatgatggt aaggataatg gcgggattaa aggaggtgcc ggcagggccg
    28981 agttcataca gagggctggc aagaccggaa ttttggggaa gcggcagcgc ggcggcgctt
    29041 tcagtcatgt tgagggtggt cagcggcgcg ccggcggtct ggacctgcac atttttactg
    29101 atatccagcg tgcatttgcg gtcttgagag agaacccgta ccgatgtgtt aaatatcccc
    29161 tcggcggaga taaagccgga aatattgacg gtagattgaa tagtcgcctg ggtgggcgaa
    29221 ggcgaagggg tggcggtagg cgccggggtt gaagaagttg gcggggcgcc gccaccgccg
    29281 atggatgcgg atttgcaggt gatagaaccg aaggcctgtg aagacggcat gagtgatgtg
    29341 acgtccatgg gcagcggccc gacgatgact ttggcggagt ccagtttgcc ggatatctgg
    29401 tatgtaccgg gggcgctgtc agatggaaga gctagggtca tggtgacgga cgcggtggtg
    29461 gattggccgg ggctgctggg aaccggagaa atggtcagtt gataggacgg attaaggacg
    29521 gattgcgcgc cggtagcggt gttggtagca atgatttgcc cggccacttc aaccgcgctg
    29581 ggggtaatgg tgaccgtgcc gattttcagc ggcgcgatgc aggtggcctg gccgctgatg
    29641 gtcatatcga aggactcggc gggcaggact tcagttttag agaaatcagc tgtatatgag
    29701 tatgtgtaat agtcgctgat gctggcggcc tgcgccggga cagggttcac cggtgcgaaa
    29761 cccgctaata gcagcaggca gaggacgaca taaaatacgt ggcgtatcag tttgcgcatg
    29821 ggcttattgt actatcggtt gccgggtaaa atcaattgag tgtactggtt catatgatta
    29881 gtgacacctt acctccttgc gttgcagtcg ttgcaggttt tcccatggag taaggtaatc
    29941 taaagcttga tgcggccgat aggtattaca gatgttctcc cattctagca gtttaacccg
    30001 taagcccgtc aactcaaagt cactgtcggt cacttcataa aattcctcgg tatgagttcg
    30061 gttcgctctt tccacggctc cattcagctt gggcgaccgg ggcggtaaca caaacagttt
    30121 tatcccccgg ttttgacatg cggcttcaaa gatagatttg aattcactgc cgccgtccac
    30181 ctgaatggct ttgatgggat tcggcatccg gctggccatc tcatccagaa accgggctgc
    30241 cgacgacgcg gtggcctgcc ggtatacctc caccacgttc cacctagaga ctacatcaca
    30301 ggcggtaaaa tgcttatacg ctatgccggg taaaggccgc acatctaccg tatccacctc
    30361 cactatatcc cccggcaagg tagccttata ttcagatggc ttcctgattg catacggccg
    30421 tttgcgggac cgcttcttgg cggaaatggg attggtgaga gcttccggca agcggtgatg
    30481 aattttaagg tgcttcagga tacgtccaac tgttgaggcg gatatgtgga taccctgcct
    30541 ggctaaaagt acctgaatct tattcttacc ccagcgggga tactgctcac gcagcttgca
    30601 gacggcttct atctgcgcgg tggtataagt tggctggcgt acccgcttgg gccggtgaga
    30661 gcgggtttct aaagttttgg gacggtaggg atcatagcgt ttaagccagc ggtaaaaggt
    30721 ctggggacta atgccgaagt gtcggcaggt cagccgagca ttcttttcat gggagtggta
    30781 gtaatcgaac catttaacgc ggttttgggc ttccttggaa acctcttctt gtagcccggc
    30841 taatcgggat ccatagacag cttttactgt tttcatgaca ccattatagt gtcacccatc
    30901 tatctgaact agtacattga ggcgtcccga atgttcggga cgcctcaatg ttaatctggg
    30961 ttgaggttag tgttagacgg tattgcggcg tctgatgatg acgacgacga tgagcgcgcc
    31021 gattacgagt acagcgccga tgataccgcc gatgatgggc cagctaacgc cgccttccgg
    31081 cggggtagtg gtggtgggta cgggagatgt gatggtagca gtcggcgtta cggacggcgt
    31141 aatggtcatg gtgggtgtaa tggtcggttt aaccgttggc gtcggagtcg cggtcgcagt
    31201 cggcgtggga gtaaccgtcg gggtaggcgt cgcggtcacg gtgggcgtgg gcgacggggt
    31261 gggtgacggc gagacagccg ggagcggcgc gattaaggca tactggctga agtgggtgat
    31321 ggtagccgta accgtcttgg cggaagtgct gaccatgctg gaaagagccg tccagctagt
    31381 gccgttccag tacgcgatgt acaggtcggt ttcgcgagcg gtacccagcg agtagttggt
    31441 gtaattgaaa gtaatgccga tgccgggtga gaaggtagcg ccggtaggcc cgaattcaaa
    31501 ggctttcagg atagacgagc gcgccggggc ggtggatggg ataccgacat cggtagaagt
    31561 gacaaccgta agcgcggtgc tggaagcggt aagcatggtg gtaccggccg gaatcaacag
    31621 ggtggtagtg ccgtcagcgg cggtcagcgt gaccgtggtg gacacgacgc cgctggagtt
    31681 aacaaccagg acgccggtgc tgacgaggcc gattacggag accggagtgg tggtagtgcc
    31741 gccgccggtg ccggaggtgc cggtggtgct gccgaacgcg ccgtactggc tgaggtgagt
    31801 aacagtgccg tagatgtatt tatcggtagt gttaacaccg ctgtccggga caacgctcca
    31861 ggtgcccttt actgtatccc acaggtagag cttaaggctg gattcgttgg tacccgcggg
    31921 cagagtagcc gggtcataga agacctggat gtaaatttgc ttcaagttgt tgcggagttc
    31981 aggtgaggca ttgatttcaa cgaaagcgcc ggcggccgta cccgcatccg caggattgct
    32041 gactacgccg gaaggattac cggtagtctg tgtgacggta acgctggcat tggtcaccgc
    32101 gccgttagtt tcgaagctca acgaggtgtt gctattggcg acggtggatg cagattggcc
    32161 gtcaacgctg acggtggtct tggtgaatgt ggaggtgtgg gtagccacat tgccggcctt
    32221 atcggtacca gtgacggtta ccgtgtagtt gccggaagta atggggctgg aagcggagcc
    32281 gtaggtaccg gcccaggtgt tggtttccgt cttggtcatg gtcacggcaa ccgcgccggg
    32341 gttcacgacc actgtggggg tagtgcccag tgtcttattc gaactgaccg aaatggtaac
    32401 ggagtccgtg ggatcagtca gggtgactac caggcccggg gatgaattat ccagtgtgac
    32461 agagagtaca ccggaagaac caacattcgg cgggacggcg ctatccgttg cccggacttc
    32521 gatggtgttg atgccggtaa cgaggttaac ggcctggctg taagtgccat cgaaagcaac
    32581 aggggcggac tgcgggacgc cattcacgta tatcgttaca gtggtgatag ccgggtcact
    32641 gatattaccg ctgaccagtt gagtggccat gttggtaatc aggttattgg ccggggtggt
    32701 aacgtaaacc gctggcttgg tagtgttgag agttacgtta atggcagata ccggggtggt
    32761 attgccaacc gcatccgtag caacaacata aattgtattg tcgccgttaa ccagcgtgat
    32821 gccctgggta aacgtaccgc cggtaacggg tatctgctta ggcaggctgc cgttcaatac
    32881 cagcagggcg gtggtgatag acgggtcatc aatagtaccg gtaaccgtga caccggcggt
    32941 gctgaccgtg ctgccgttaa cgggcccggt gatagttacg gccggcggag tgacatccaa
    33001 cgtcactttc ttggtaccgg aagtgccgag gtaggtatcg ttaccgggga agccggtagc
    33061 gtaagcggta gcggcgatga tgttgatacc ctgagtcagc gagacgttag tgctgaaggc
    33121 gccgctgacc ggagtaacgg aaatttcggt accgttaatc cacagggaga cagccgtagc
    33181 gccggtgaca gtaccggtaa cggtgagtac cgtatttctg gtgacggtgc cgtcaagtgg
    33241 ggatgacagg gtaatggtag gacggttggg gtcaactctc acgttacggc tgccggaaga
    33301 accggtatta ccgggtacgg cggtatccgt agcgttaaca acgatggagt tgttgccggc
    33361 gttcaggagg acgcccttgc tgaaccggcc ggcggaatcc agggtaaccg cggaagtaac
    33421 gccgttaaca ataatgctgg cggcggcgtt gacatcatta acagtaccgg tgacggtgat
    33481 gctgcggtct tgaacgatta agccgtccgt cgggtaggtc aatgtgacta ccggggcgac
    33541 ggtatcggcg agaacggtca gggtagtggt gccggatttg ccgctggcgg tggcggtgat
    33601 ggtggtagcg ccggcgccaa cggttgtggc aaggccggaa ccggcgttaa tagtagcaac
    33661 cgcgccggcg gatgaagtcc aagccgcgcc ggtgataatg gaggcagagc cgtccgagta
    33721 gataccggtg gcgacgaact ggcgggtggg agcggcgccg gcgataaagg ttacggaagg
    33781 attacccggc gtgaccacaa tggagtcaag gacggcggcg ccgaccgtaa cggtaacgtt
    33841 ggcgctggta atgccgtctt tggaggagta aataacggtg gtgccgggga tgaagctggt
    33901 gagtaagccg gcggcgttaa cgcgcgcgac aaccggattg ctgctggccc atgcgacctg
    33961 cgatgtcagg gtggcggttg aggcatcggc gtaggtgccg gtggccgtga actggcgggt
    34021 ctggccggcg gcgggagtaa ggtcagtggt gctggcaacc gcgatagacg ccagcgcggc
    34081 ggaagtaacc cgcagcgtgg tggtggcggt tttaccggac aaggtgtagg taatattggc
    34141 ggttccgagg ttgccggtgt tcaagctggt ggctaaaccg ttggaaccga tcgaagcgat
    34201 taagacagcg tcactggtcc aggtgccgac taaagtaacg tcagcccggg aaccgttgga
    34261 atagacgccc aaggcgcgga actgctgagt ttggccgcgc tggatggttg gagccagcgg
    34321 tgagatagaa accgaatcaa gtacggcgcc ggtaacgtta aaagtagtaa cgccggagat
    34381 gccgtctttg gaggcagtaa tggttgtggc gccggttgaa gaaccgactg ccgcgccgga
    34441 gccggagata gaggcgatag tctggtcaga gctggaccaa gacgccaccg cggtaatatt
    34501 ggcggtagtg gcattggaat aggtgccggt ggcggtgaac tgtactgttc taccgagagc
    34561 ggctgatgtg ttagccgggg taacggtaat agcggttaac accgccgggg ttacgttaag
    34621 ggtggcagtg gggctgacga ttgaaccgac gttggcgata atgccggtgg aaccgacgac
    34681 cagggatgtg gcaacaccga ggccgttaat ggtagccacg gtggtattgg tgctggtcca
    34741 gattacgccg gtagtgatgt tctgtgtgga accgttggtg taggtgccga tggccgtata
    34801 ttgctgagtg cggccggcgg cgacgctggc gttagtgggt gatatagcga tagacaccag
    34861 ttccgcggcg gtgacggtta atacggaacc gccggtgatg ccgtttaacg tagcggtcat
    34921 gttggaagta ccaaccgtaa ggccggtggc caaaccggag gcgttgacgc cagcaacagc
    34981 cggagtgccg ctgccccagg taacctgacc ggtgatgttg gcggtggaca ggtcagagta
    35041 tgtaccgata gcggatagct gggtagttct gccggccgcg atagatgaac tggtggcgtt
    35101 gacggatatg gtagtgaggg tcgcggcggt gacagtcaag agggtaccgc cggtgaagcc
    35161 gccgtaagtg gcggagatgg tagcggtgcc ggcggcgacg ccggtggcca gaccgacgct
    35221 attcacggta gcggtggcgt tggcgctgga agtccaggtg gtggccgtga cggcaactgt
    35281 ggtgccgttg gagtaaaccg cgttggcggt gaactgttga gtgttgccgg cggtgatttt
    35341 aggcgtggcg ggagtgacgg tagtgccgat ctgtaccggg gcggtaacgg tcaccgtaac
    35401 attggattgg ttgcccaggt tattggcccg gataaccgcg gtgccggggg tgacgccggt
    35461 gacgagaccg gtggcagaaa ccgtggcgat ggacgggcta aggctggacc atgtggtctg
    35521 gccgctggcg gtcaggttgc cggaggtgtt gttggagtaa taaccggtca ggttaagctg
    35581 aacggtaagg ccggccgcga cggtgggggc ggcggtggtg atattaacgg aaaccagggt
    35641 gggtggggtg acggtcaggg tagtgttacc ggtgcgcccg ccgtaagtgg cggatatggt
    35701 agtgacgccg gcggcaacgc ctgtagccat accggtgccg ttaatgctgg cggcggcgcc
    35761 gttagagctg ccccaggtag cgacggcggt acggtcaata gtcacgctgt tggaatagac
    35821 ttcggtggcg gtgaactgca tggtgtagcc cgcggggaga gaggggagga tgggcgtgac
    35881 ctgcagggac atgacaacgg cggcggtgac ggtcagcaca gtagtgctgg tgaccgtgcc
    35941 gatgcgcgcg gtgatggtgg tggtaccggt ggccatggta gaggccaggc cggcggcgtt
    36001 gatggtagcc acggaagtat tgctgctggt ccaggtcacc aggccggtaa tatcggcggt
    36061 ggtgttatcg gtgaagttgc cagacgcggt gaactgctgg gtcaggccca gcgccacgga
    36121 aggcgtcaac ggggagagtg tgatagcggt aacatccggg tcagctacgc tcattacggt
    36181 gtaggcagtt acgccgccgt aggaggcggt gatgacggaa gaaccgattg ccagagcagt
    36241 tgctaaaccg gtgctggaaa taacgacttt ggtggggttg gaactggtcc atgagatacc
    36301 ggcggcggcc gtcaaatttt cagtggcggc atccgagaag gtgcccatgg cggtgaactg
    36361 ctgggttaaa ccggcgacga ttaacggatt cgccggggtg acagtgaaag tagtgagcga
    36421 ccgggcaggt gaggtggcaa ggccgatgcc gacgccggca ttaccggcgg tcagggcggc
    36481 ggagacggtc atgccgtcca acaacccggt gagtaagggg gagggcgtga atttaatccc
    36541 ggagtagtac atccagtaat tggtccccac ctggatgacg ctgggggcgc tggcgccgta
    36601 tttgtcccag gcggcgctgt tgcccttatt tacgatggga ttggcagtat ctttagtcca
    36661 ggttacgccg ttggcggatg tagcgtggcc gatagccagg ttggtaccgg taagcaggga
    36721 attttccaac gaagatgtct ggcggtagaa gcctaaaata ctatcgaagg cggcgccgat
    36781 gccggtgtac cacatatggt atgtgccgcc tgagagcagg acggtgggca tgccaacgcc
    36841 gaatttatcc caggccgcgc cggcgccctt ggtcagcacc gggttcgcca ggtctttggt
    36901 ccaggtagtg ccgttggtgg aagtagcacg gccgatgccg atgttgaccg cgccagccat
    36961 tacggattca atagcggaaa gggaagtagc gccgataagg gacaggaaca cgccggaatc
    37021 tacggtccag ccggtgtacc acatttcgta agtggaaccg ttcttgataa cggtggggga
    37081 actggcgccg tatttatccc aggcggaacc ggcgcctttg gtcattaccg gattggcaac
    37141 ggcgggtgtc cagttgatgc cgttggtgga ggtggcatag ccgatggcac cggacatgtt
    37201 attgacgatg gcggcgcaat ccgccagtac ggttaaaccg cccatggaga ttaaatcacc
    37261 catggccgcg gaaaggctct tattaacaat caggttgttg agcagggttg agatattggc
    37321 ggcgcttaac gcgttgagat caaccagcag ttgatggacg ctggcggcat ccagtgactg
    37381 gccggtatac cacatttcat agctggaagc gctgttgcgg atgacggtgg gggcgctgac
    37441 gccgctgcgg gaccatgcct gggcgccgcc ggtgagggcg acggactggt atgtccaggc
    37501 ggtgccgttg gtggaagtgg catagccgat ggttggggcg atgccctgca gcatattatc
    37561 aagctggaca ttagtgagcc cagccagata gttgacgatg tttttaatat tggtactgtc
    37621 catgttggcg atgcggttgt aatccagcgc cttggcatca ttgataaggg ttccaagcgg
    37681 cagcgccagg atacccgata agacggaatc aatggccgtg taattggcgg aatactgggt
    37741 gtaccacatc ttgtaagagc cgttatcgct gtcaaagatg acggcggagt cgctggttac
    37801 cgttcccggc tggtaaacgg cgccggcgcc gtacttagtc cagaccgatt cggcggaaac
    37861 cagtgagccg gtggtggaaa ttggaatgaa gttgatcagc atgattacaa ccaacgccag
    37921 atagaaccac ttctttctca acaccttttt gtacctgcac tttcgatatt cttgggatat
    37981 cagattattt aaaataaaca cggctactcc cagcctcagg agcaaccttt atatatttat
    38041 accacatcag ggcgaatatt agtagagtga aaataggcaa attccaatct accaatgccg
    38101 ggtagatata atgtatgcca gccaactacc tttgtcaaga tataacaggc aggggtggta
    38161 ctttaaggcg actgaagagg atacctttgg tggtgaatta cgactataga tttacataac
    38221 ggagcgatta gttatagtgg atgaagcaag tgtgtggtaa tccccaccaa atcaccacca
    38281 aatatacaac aaatctccac ctaatggtgt acatacatgg atacccacgc cggataaaat
    38341 ggtagaagag aaggggactt ctatacttgt aatgtgacga ttttccggaa ggggaaaaac
    38401 tatgagaacg ccgaagaata gacactcccg gatactaatt atgctgttat ccgcaattgc
    38461 gatcgtttct ttaatgagcg tgttcgcatt gcctgtttca gcgtcacccg cgttaaccaa
    38521 cggcggtttt gaaaccggtg atatttccgg gtggaaagcg ccggttaccg gcggatacgt
    38581 tatgtgtacc gatggatggt atggcgaacc gggtgcgcgg actgcatcgc ctttgtatct
    38641 cccggtggaa ggttcgcgtt ttgccgtggt ttacggcggt taccaggaca cctgggcaaa
    38701 cctgacccag acgtttaacg ccaaggccgg ggatgtgcta tccggctaca gtttctttaa
    38761 agccggcgat tatctgccat atgacgacga agctcaggtt cggattattg atgctaatac
    38821 gcacgcggaa ttgtaccgct tgttctactc cagcgtatcc tcagtggggg actaccgcga
    38881 gactccctgg acgcactgga actattattt tacaaccacc ggccaatata tccttgaggc
    38941 cggagtggtt aaccggggcg attccggtta tgcctcattc ctgggtattg acgcggtgtt
    39001 tgttgaccag accccgcccg tcatcacctc tgccatttct cccctgccga acgcggccgg
    39061 atggaataat accaatacta ccgtaacctg gactatcagc gatccggagt ccggtatctt
    39121 cgctaccacc aacagcgcgc cggtaacctt gacttctgat accgccagcc agacgattac
    39181 ctgcaccgcc actaacggcg tgggtatgac tacatccgct tcggtgacga ttaaactcga
    39241 taagaccccg ccgaccgtag cttacggcgc ggcggccgct cccccgaatg ccaacggctg
    39301 gtacgccgct gatgtgacgg ttccgttcac tgccggggat gccctgtccg ggcttaaaac
    39361 tgtgaacaag gctagcccgc tggtgttgac ggccgaaggc gcggcggtca ccggtgcggt
    39421 gacggttacc gatgtcgccg ggaacaccgc gactatcgta accccgactg cctataagat
    39481 tgataagact ccgccggtaa tccagagcgc ggttagcccc gctcccaacg ctaacggctg
    39541 gaacaatacg ccggtgactg tgggctttac cgcgaccgac gcgatttccg gcgtagcagt
    39601 ttacccggtc agcgttaacg taacgggcga aggcgccggc caaacagtgg tctaggtgtc
    39661 gttgtac
//
LOCUS       MW122883               32001 bp    DNA     linear   ENV 16-FEB-2021
DEFINITION  Uncultured freshwater actinobacterium clone HULAa32G3.
ACCESSION   urn.local...3e-d0s7ef2
DBLINK      BioProject: PRJNA667607
KEYWORDS    ENV.
SOURCE      Uncultured freshwater actinobacterium
  ORGANISM  Uncultured freshwater actinobacterium
            Unclassified.
REFERENCE   1  (bases 1 to 32001)
  AUTHORS   Chazan,A., Rozenberg,A., Mannen,K., Nagata,T., Tahan,R., Yaish,S.,
            Larom,S., Inoue,K., Beja,O. and Pushkarev,A.
  TITLE     Diverse heliorhodopsins detected via functional metagenomics in
            peat lake Actinobacteria, Chloroflexi and Archaea
  JOURNAL   Unpublished
REFERENCE   2  (bases 1 to 32001)
  AUTHORS   Chazan,A., Rozenberg,A., Mannen,K., Nagata,T., Tahan,R., Yaish,S.,
            Larom,S., Inoue,K., Beja,O. and Pushkarev,A.
  TITLE     Direct Submission
  JOURNAL   Submitted (11-FEB-2021) Biology, Technion, Faculty of Biology, 522
            Emerson Building, Haifa 32000, Israel, Haifa 32000, Israel
FEATURES             Location/Qualifiers
     source          1..32001
                     /organism="Uncultured freshwater actinobacterium"
                     /mol_type="genomic DNA"
                     /isolation_source="freshwater"
                     /clone="HULAa32G3"
                     /environmental_sample
                     /country="Israel"
                     /lat_lon="33.10611111 N 35.60250000 E"
                     /collection_date="18-Oct-2018"
     gene            278..928
                     /gene="liaR"
                     /locus_tag="HULAa32G3_00001"
     CDS             278..928
                     /gene="liaR"
                     /locus_tag="HULAa32G3_00001"
                     /inference="ab initio prediction:Prodigal:v2.6"
                     /inference="similar to AA sequence:UniProtKB:O32197"
                     /codon_start=1
                     /transl_table=11
                     /product="Transcriptional regulatory protein LiaR"
                     /db_xref="COG:COG2197"
                     /translation="MPSRSVVIVEDDPMTRGILAELLEAAGFRVATASNGSDARRLCS
                     MLDPDAVIMDIDLGVGPTGFDVAEALLVESPHLNFLFLTNLPDPRFAGHNSNSVPTGS
                     AYLRKERLAQPGLLVETLDTVLRGQVSRRERDDLKDDRPFQTLTTNQLEVLRMVALGL
                     SNQQIAERRGTSVRAVQIMMVRIFEALELADDSDASARVSAARNYISKAGLPLADS"
     gene            963..2666
                     /locus_tag="HULAa32G3_00002"
     CDS             963..2666
                     /locus_tag="HULAa32G3_00002"
                     /inference="ab initio prediction:Prodigal:v2.6"
                     /codon_start=1
                     /transl_table=11
                     /product="hypothetical protein"
                     /translation="MAMVLCNPVAFSDAVLVVFWIAAVVASLLVDALVWGVTAFTLVT
                     SLIALVPSTGVFLVFRNAQTHITSPALKRWFTALGYFTTLATRGAVIWSIRTIFDQPT
                     SPFFPDMTVSVGVPAIISMGLAAAVEHRRNTHVDLTMKLLSERDELLHLSGKFEEKLA
                     EAQHEMEMEVRRELEPVIEDVRSKISRITSQSDATRAIDSLSAAVSEVVRPMSHRLVN
                     LELSVGRESKQNRSRPVLAVRGTRIDSTKMLDVHLLFTLEIFEALVFGPLLGVISSSI
                     FGDVFTTLIAMALTLAIIKYWPQRFRNLTFVQGIAAWSALFVIGLVLPRTLLHFALPD
                     LFGNPFLAAHLFNRYLLVVGFLVSNTLEQLEDRAEAELRNVNLQLQKTVANLRRELAI
                     HRRNLSWLLHGPIQSALVSSAIKLQKSNLSTADAHKLNEDIAQAVSHIQGGYRRNNNF
                     DEALMQLRGIWSRIVDIEVSVSDDARSRLELDQTLSGSLAQVLVEAVSNAKKHGQASH
                     VSVEIEIDAADNLVCSIYNNGSTISENAQDGLGSTLFDELCLSWQRVNTENGVTLIAT
                     F"
     gene            complement(2670..3455)
                     /locus_tag="HULAa32G3_00003"
     CDS             complement(2670..3455)
                     /locus_tag="HULAa32G3_00003"
                     /inference="ab initio prediction:Prodigal:v2.6"
                     /codon_start=1
                     /transl_table=11
                     /product="Heliorhodopsin"
                     /translation="MASSTPLDIPSSRLAGLRRYNLFAGIFHAVQAIAIIALANDFAL
                     PVSVNYLLDAPVPGARFDSVQLFDFPIAIGVAIFSLLSALAHFWIVGPGFDRYSNDLR
                     NKRNIARWIEYAISSTLMIVLISLINAVWDIVALIAIAGANVAMILFGWLQEKYEEPG
                     KGSLLPFWFGCIAGAVPWIAMFLLLFSPGSEAEAPGFVYGIVISLFLFFNSFALVQWL
                     QYKQIGKFADYLAGERTYITLSFIAKSLLAWQIFAGVLATSSL"
     gene            3534..3911
                     /gene="hslR"
                     /locus_tag="HULAa32G3_00004"
     CDS             3534..3911
                     /gene="hslR"
                     /locus_tag="HULAa32G3_00004"
                     /inference="ab initio prediction:Prodigal:v2.6"
                     /inference="similar to AA sequence:UniProtKB:P0ACG8"
                     /codon_start=1
                     /transl_table=11
                     /product="Heat shock protein 15"
                     /db_xref="COG:COG1188"
                     /translation="MPEATESNSVRVDVWTWAVRLFPTRSIAAAAARGGHIKINGKSV
                     KPAQAVKVGDIVHTRLGDLERTVVVSKIISRRVGAAIAVDCYEDRTPIKVKSEVLHVA
                     QRERGSGRPTKRDRRLTDRLRGF"
     gene            3946..4269
                     /locus_tag="HULAa32G3_00005"
     CDS             3946..4269
                     /locus_tag="HULAa32G3_00005"
                     /inference="ab initio prediction:Prodigal:v2.6"
                     /codon_start=1
                     /transl_table=11
                     /product="hypothetical protein"
                     /translation="MRFLIAVIDSDTGTASPGEMAAIDAFNDSLRAGDHWVLATGLHH
                     PREAKVIDNTHNAGLQHDGPLNDTAEYMSGFWIIECDSHERALELAHQGSLACNRKVE
                     VRAFH"
     gene            4272..5729
                     /gene="hldD"
                     /locus_tag="HULAa32G3_00006"
     CDS             4272..5729
                     /gene="hldD"
                     /locus_tag="HULAa32G3_00006"
                     /EC_number="5.1.3.20"
                     /inference="ab initio prediction:Prodigal:v2.6"
                     /inference="protein motif:HAMAP:MF_01601"
                     /codon_start=1
                     /transl_table=11
                     /product="ADP-L-glycero-D-manno-heptose-6-epimerase"
                     /translation="MKRILVTGATGYVGGRLIPELLNQGHAVRVLVRDSSKVQGHAWA
                     DQVEVIIGDANNESDLIRATENQQVVYYLLHSLHSGAGFQQLEQQMAEKFARACTLNS
                     VEKIIYLGGISNDASLSKHLSSRVEVGKTLASSGIPVFELRAGMIIGSGSASFEMLRH
                     LTHRLPIMTTPKWIKNRTHPIAIRDVLYYLSELANVDNHVGGVFDIGGPTVLSYADLM
                     HLFAEKSGLRKRIIISIPVLTPRLASLWIGLVTPLPTSLAKNLVQSLIAEVVADPAKS
                     ISQVVPEPPAGLLPVSQAIELALARVDEGRVDTRWSDARLPIDPSVQSATDPTWVGAR
                     TFTDYREARSTKPALNIWRQIERIGGNTGWYGADLLWRARGLIDSLVGGVGLRRGRRD
                     PELLRCGESLDFWRVEALERGSYLRLRAEMKLPGEATLEFSVVPLADGTTRVSQTANF
                     VPRGLFGYLYWYAVLPFHFFVFPTMIRNIIKSAND"
     gene            5722..5895
                     /locus_tag="HULAa32G3_00007"
     CDS             5722..5895
                     /locus_tag="HULAa32G3_00007"
                     /inference="ab initio prediction:Prodigal:v2.6"
                     /codon_start=1
                     /transl_table=11
                     /product="hypothetical protein"
                     /translation="MTELNATTIQLLREMAESSFPTYVDFARRLLADPQSVPATEIDA
                     VIDGYLNDPYLSR"
     gene            complement(5855..6319)
                     /locus_tag="HULAa32G3_00008"
     CDS             complement(5855..6319)
                     /locus_tag="HULAa32G3_00008"
                     /inference="ab initio prediction:Prodigal:v2.6"
                     /codon_start=1
                     /transl_table=11
                     /product="hypothetical protein"
                     /translation="MQLSKTELNQRVISILKHAVRFALAGFMIFAGSGHFTNTESFTA
                     QVPPFLPGTEMIVYVSGVIEIVLGLGLAFWKSQRVNFGVALAIFYILIFPGNISQFVT
                     QTSAFGLDSDIARAIRLLFQPVLVVAALWCTDAFADLRKLILKGKDRLSNRR"
     gene            6336..6785
                     /locus_tag="HULAa32G3_00009"
     CDS             6336..6785
                     /locus_tag="HULAa32G3_00009"
                     /inference="ab initio prediction:Prodigal:v2.6"
                     /codon_start=1
                     /transl_table=11
                     /product="hypothetical protein"
                     /translation="MSETKVTYQTTVLGFGNHAAIEIPDDVREKLGGSKKLPLNITVN
                     KHTYRATSTGMDGKCLVVFPQKERNASGAGTGDVVFVTLELELGRREVEIPQDLQEAL
                     ETQNVLETFQNLSYSKRREFVRQVEDAKTEATRERRIHKVVAAVLPT"
     gene            6846..7871
                     /locus_tag="HULAa32G3_00010"
     CDS             6846..7871
                     /locus_tag="HULAa32G3_00010"
                     /inference="ab initio prediction:Prodigal:v2.6"
                     /codon_start=1
                     /transl_table=11
                     /product="hypothetical protein"
                     /translation="MTFNTVPGKLYIIGEQDVFGGSSSPYFKVGIVKDDREVESRLRE
                     HQTGNPRKLVIRDLVDVAAVEYLETNLHRRLATKVAFSEWFKLSDEDYADLLKLARDL
                     SDDVARQVPLAQRATELKDLVSNGVIIPADGDVWQLHTELYPETVKAKKFAGSISAVN
                     TAVRSRVTDTETPVIGQRQIEVEISKFNAEVFVQEHPELAEKFQKITVNGRFTPKKIK
                     DIDTELDSFDPLKTVLSVSLDDLERMGEKELEQARRVLTEVEAKSAWSEIHHGVAVRS
                     AIGENDGIENVASWKRTSKSALDQTRLKREESAIYEKFVEKVRVTRWVNINQGLEEST
                     ETSGDES"
     gene            7906..8370
                     /locus_tag="HULAa32G3_00011"
     CDS             7906..8370
                     /locus_tag="HULAa32G3_00011"
                     /inference="ab initio prediction:Prodigal:v2.6"
                     /codon_start=1
                     /transl_table=11
                     /product="hypothetical protein"
                     /translation="MSYVVDFVNVSTVGFESSPVVDALAGLRANEARYFHNKYKHTFV
                     TEPASKNKKLVDYVHNILKTERDIVIGSKPLEVSQLHVENILWTYVFYESGLSINVLY
                     TLDDPKKRAVGFKLSDGMEVPEELAEKFKFARQKSKLAGTIRGSFFVIKGEY"
     gene            8423..9478
                     /locus_tag="HULAa32G3_00012"
     CDS             8423..9478
                     /locus_tag="HULAa32G3_00012"
                     /EC_number="1.14.15.28"
                     /inference="ab initio prediction:Prodigal:v2.6"
                     /inference="similar to AA sequence:UniProtKB:A0R4Q6"
                     /codon_start=1
                     /transl_table=11
                     /product="Steroid C26-monooxygenase"
                     /translation="MSAPDFTNVPTITGHKATREVLRDTEKYSSDLQGDADVRDYRQI
                     PLEVDPPRHHLFRAALAPYFVKSAIEKFIPDFRKNSEDLLASYFNHESGDVVSTLALP
                     LVMRNLGVILNRPQDVDEWISWGPDVWTAESEQRDGAVLHRYIDQIYKEALKNESDDM
                     WSTVARLEIEGKRVSPLEFKGIVGVLLAGGRDTVVKLLTGMLWHFGNTDDLEKIRSGE
                     VEPNVAIQEMLRFLSPLPLMFRTTVPESTSEELPPDRYVGVSFISANFDETVFENPFA
                     IDFQRGRIPHLSFGFGPHTCIGNHVAEIEAKVFLEVLRDSGLRWKIAQENIRFHKAPY
                     NVVPEQFVSLTLARSSR"
     gene            complement(9486..9857)
                     /locus_tag="HULAa32G3_00013"
     CDS             complement(9486..9857)
                     /locus_tag="HULAa32G3_00013"
                     /inference="ab initio prediction:Prodigal:v2.6"
                     /codon_start=1
                     /transl_table=11
                     /product="hypothetical protein"
                     /translation="MNLRIILRTGASVFGLSAILLVAAPGLFLELLGLDGTSEPLMWA
                     MRMIGITLVALAGNMWMNSLQGDDEKVRQVGVVMAVSATALGVLTLMIPVPLTWFAIV
                     YSIVGFSFGAAYVIALISSRR"
     gene            10039..11001
                     /gene="todF"
                     /locus_tag="HULAa32G3_00014"
     CDS             10039..11001
                     /gene="todF"
                     /locus_tag="HULAa32G3_00014"
                     /EC_number="3.7.1.25"
                     /inference="ab initio prediction:Prodigal:v2.6"
                     /inference="similar to AA sequence:UniProtKB:P23133"
                     /codon_start=1
                     /transl_table=11
                     /product="2-hydroxy-6-oxo-2,4-heptadienoate hydrolase"
                     /translation="MKRFLKRFWFPILLVLFFGPFLIPVNSSGTQTKEQAAETLWGNE
                     SKWIEIADHEVHYVTAGDPKSDNLIILMHGFGASAFSYKQILEPLSKVGFVVAYDRAA
                     FGFTERPTTWSLNPYGFEGQMAVLDGMVNNFGEGKNVYVVGHSAGGSLAASYAVENQS
                     KLTGLVLFAPAVLTTGGSPEWLNFILSLPPINHVGPLLVAPIATNGLDILYDSYFNRN
                     NVTQETLDGYTAPLKINGWERAFWEFNLAPRDTSIKDRITEIRIPTLVITGDTDRIVP
                     SADSIQVSKMISGSELVVITRAGHLANEERPSEFSQAIIKFITT"
     gene            complement(11050..11409)
                     /locus_tag="HULAa32G3_00015"
     CDS             complement(11050..11409)
                     /locus_tag="HULAa32G3_00015"
                     /inference="ab initio prediction:Prodigal:v2.6"
                     /codon_start=1
                     /transl_table=11
                     /product="hypothetical protein"
                     /translation="MQNLMAVATFPYIAPENLKRFKSIAAEMLQSINSLESILRYEVF
                     FTSDETSCVVLEEYSSPAGVIEHVEKHAAFLQELAELGGRIQGQMFPLSDEGEAIEMI
                     RDSWDSTMHHYFGGKRT"
     gene            complement(11449..11790)
                     /locus_tag="HULAa32G3_00016"
     CDS             complement(11449..11790)
                     /locus_tag="HULAa32G3_00016"
                     /inference="ab initio prediction:Prodigal:v2.6"
                     /codon_start=1
                     /transl_table=11
                     /product="hypothetical protein"
                     /translation="MTRQEIEFLTRQFLAAYASKDIDRISEMFDEMVILRDWNYEVVG
                     FDDALVEFKKNFDEAQTLELDIKNIFTHDSSAAVEQEVVVNRDVKLHVVDVISFNAVG
                     KVTSVVAYKGL"
     gene            complement(11787..12116)
                     /locus_tag="HULAa32G3_00017"
     CDS             complement(11787..12116)
                     /locus_tag="HULAa32G3_00017"
                     /inference="ab initio prediction:Prodigal:v2.6"
                     /codon_start=1
                     /transl_table=11
                     /product="hypothetical protein"
                     /translation="MPSYIIYFNQQWVGDHSEEWFNSRGPLARQVVAEMQEAGVLVFA
                     GGLIEEIEEALGFDETGKEIGPISVGKDFLGGLTIVNVPSEKEAKHWGAKIAQACGWP
                     QEVREIK"
     gene            complement(12570..13034)
                     /locus_tag="HULAa32G3_00018"
     CDS             complement(12570..13034)
                     /locus_tag="HULAa32G3_00018"
                     /inference="ab initio prediction:Prodigal:v2.6"
                     /codon_start=1
                     /transl_table=11
                     /product="hypothetical protein"
                     /translation="MTLAALTLTGCSSAALSGGSDELAAKNPLVASASFEMHRESGCG
                     CCVSWADYLRKHGAGVDIVVNENLESFRAEQGVTDESSSCHTALVNGYVVEGHVPVGA
                     IERLLEVKPDAIGIAMPGMPAASPGMGGTEADWEQLEVMLINIDGSLTPWKF"
     gene            13202..14230
                     /gene="arnA"
                     /locus_tag="HULAa32G3_00019"
     CDS             13202..14230
                     /gene="arnA"
                     /locus_tag="HULAa32G3_00019"
                     /EC_number="2.1.2.13"
                     /inference="ab initio prediction:Prodigal:v2.6"
                     /inference="protein motif:HAMAP:MF_01166"
                     /codon_start=1
                     /transl_table=11
                     /product="Bifunctional polymyxin resistance protein ArnA"
                     /translation="MMKVLITGASGYIGKHITLQLLNSGFEVLASVRNLAKAEEVRSA
                     VLPHLEERFAANPQLDFIELDLEQDKGWDQALQGVDVLMHTASPFPIASPKNEMDVIS
                     PAVNGTLRALKAAHSAGISRVILTSSVAAIYGTDLPEGMTAFDETVFTDVTHPVGKQA
                     YTKSKALAEQAAWDYVRSEAPEIQLTTINPVLVLGAPLDSNFGSSVSVIQRIIKGKDP
                     MFPDLSFSIVHVKDVARMHVEAIKLDTTRSQRFIASAGAMTFIEIARCLESAFPGRKF
                     LKPQAPTFILRLLALFDGEIKAVLPLVGDRTPVSSRKAVDMFSMKFISAEETIVETAQ
                     FLLSQKSV"
     gene            14242..14700
                     /locus_tag="HULAa32G3_00020"
     CDS             14242..14700
                     /locus_tag="HULAa32G3_00020"
                     /inference="ab initio prediction:Prodigal:v2.6"
                     /codon_start=1
                     /transl_table=11
                     /product="hypothetical protein"
                     /translation="MNQSIDDLHRLQVIRKEAITTYNAAMDQLENGATDTSVLELAYA
                     SLYLWRQVGDDKNMAIGYWLCSRAHALAGQGAFAVEMAETSLEHLQRIQDPADWLIAS
                     INEGWARALVAAADPRTFDVLESTRNLIAAISDPEDRALIADQFSTIKSV"
     gene            14810..15580
                     /gene="rfbF"
                     /locus_tag="HULAa32G3_00021"
     CDS             14810..15580
                     /gene="rfbF"
                     /locus_tag="HULAa32G3_00021"
                     /EC_number="2.7.7.33"
                     /inference="ab initio prediction:Prodigal:v2.6"
                     /inference="similar to AA sequence:UniProtKB:Q8Z5I4"
                     /codon_start=1
                     /transl_table=11
                     /product="Glucose-1-phosphate cytidylyltransferase"
                     /db_xref="COG:COG1208"
                     /translation="MKVVILAGGLGTRLSEETALKPKPMAEIADKPMLWHIMKIYSHY
                     GYNDFVICLGYKGYTIKEYFSNYFLHNSDVTFDMRTNSMEIHDNKTEPWRVTLVDTGA
                     ETMTGGRLKRIAEYVQDETFFMTYGDGVADVNLQELLAAHQASGKEVTLTAVQPLGRF
                     GALEIDGSGTVTSFTEKPLGDGNWINGGFFVCEPSALNRIQGDETSWEAQPLESLAAD
                     HQLNAFQHHGFWQPMDTLRDKNYLEKLWKENKAPWRVW"
     gene            15584..16702
                     /gene="rfbG"
                     /locus_tag="HULAa32G3_00022"
     CDS             15584..16702
                     /gene="rfbG"
                     /locus_tag="HULAa32G3_00022"
                     /EC_number="4.2.1.45"
                     /inference="ab initio prediction:Prodigal:v2.6"
                     /inference="similar to AA sequence:UniProtKB:P26397"
                     /codon_start=1
                     /transl_table=11
                     /product="CDP-glucose 4,6-dehydratase"
                     /db_xref="COG:COG0451"
                     /translation="MANQIFHNAFAGRKVFVTGHTGFKGSWLTHWLVSLGADVTGYGL
                     VPPTSPAHFDLLGLSEKIHHVVGDVRDLAMLKETMRAARPEIVFHLAAQPLVRLSYAE
                     PRETFETNVMGTINVFEAVKSTDSVSSIVNITSDKCYNNREIDHAYTEDEAMGGFDPY
                     SASKGAAELVTSAYRNSFFTPESGIQLASVRAGNVIGGGDWAADRIIPDSVRALSTNS
                     PIEVRNPNAIRPWQHVLEPLAGYLWLGARMLTEEKRLDSAYNFGPTPEGHLTVENVVN
                     AIVSTWGSGSWTTPATSVPQPHEAHFLKLNSSRAEQILGWKPVWNSSETLTRTAAWYR
                     DFYLQEKSAVELTNADINAYVTAARAADVAWSRHEATQ"
     gene            16699..17559
                     /gene="rfbJ"
                     /locus_tag="HULAa32G3_00023"
     CDS             16699..17559
                     /gene="rfbJ"
                     /locus_tag="HULAa32G3_00023"
                     /EC_number="1.1.1.341"
                     /inference="ab initio prediction:Prodigal:v2.6"
                     /inference="similar to AA sequence:UniProtKB:Q05342"
                     /codon_start=1
                     /transl_table=11
                     /product="CDP-abequose synthase"
                     /translation="MKVVVTGTTGYIGGHIVELLLANGHEVAAVVRKYSMELPASVKQ
                     FVDAGDDDVLLQEFTDFDAEIVIHCAAAQVLKYSIENSAELVDTNIGFGARMLAISHD
                     AGVRGFIAAGTFATHADGTPDYQPQNLYAATKQAFSSIAAHYQRNSSMKVVTLELSDT
                     YGPHDPRPKFLNLVREAARSGKTLEASPGLQTIHPIHVDDVAQAFMHCAQLILQDAHL
                     DYVYSVHGPAGVTLQELVKLYEAATDCKVSVAWGALEYRPFEIMQPYTGETLHDWSAK
                     ISLSEGLKNL"
     gene            complement(17556..18506)
                     /locus_tag="HULAa32G3_00024"
     CDS             complement(17556..18506)
                     /locus_tag="HULAa32G3_00024"
                     /EC_number="2.4.-.-"
                     /inference="ab initio prediction:Prodigal:v2.6"
                     /inference="similar to AA sequence:UniProtKB:Q55487"
                     /codon_start=1
                     /transl_table=11
                     /product="putative glycosyltransferase"
                     /translation="MAKPQKPLISIVVPVFNEVDNVAIFHQRVSEVAASLTAYEFEFV
                     FTDNHSSDGTFAALAEIAAADPRVRVFSFSRNFGFQRSIWTGYTKARGVAAIQLDVDL
                     QDPPELIADFIAHWESGYKVVYGIRRSRKEGRAITTARKIFYRLVNVLSEDPIPVDAG
                     DFRLVDRVVLDELIAMPDSQPYLRGAIASLGFDQIGIPYDREARERGESKFSFKDLIG
                     LSLDAILNHSIIPLRIASYVGLTVAGVTLIGTIGMFIARWLFGADWPAGFATTTVLIL
                     FSISLNALFLGIIGEYLGRIYKQVKPSSITVIEKAIDSDR"
     gene            18589..18987
                     /locus_tag="HULAa32G3_00025"
     CDS             18589..18987
                     /locus_tag="HULAa32G3_00025"
                     /inference="ab initio prediction:Prodigal:v2.6"
                     /codon_start=1
                     /transl_table=11
                     /product="hypothetical protein"
                     /translation="MRQVKFAAVGLLNTFVDFVVFNVLAVFVGMPVIPASVLGYSCGI
                     VNSYVFNRNWTFADSGTKTDRTLVVKFLVTNLVGMAVNAAIVVTVSNNLLDTTTWDKG
                     WVFAVSKVFATAGAFLVNYTLMHRWVFKTA"
     gene            complement(19039..19617)
                     /gene="mtcA1"
                     /locus_tag="HULAa32G3_00026"
     CDS             complement(19039..19617)
                     /gene="mtcA1"
                     /locus_tag="HULAa32G3_00026"
                     /EC_number="4.2.1.1"
                     /inference="ab initio prediction:Prodigal:v2.6"
                     /inference="similar to AA sequence:UniProtKB:P9WPJ7"
                     /codon_start=1
                     /transl_table=11
                     /product="Beta-carbonic anhydrase 1"
                     /db_xref="COG:COG0288"
                     /translation="MSVLNEVLAANATYASTFGDKADLALPPARQFAILTCMDARLDP
                     AKYAGLSEGDAHVIRNAGGRASDDAIRSLVISYKLLGTKEWFVIHHTDCGMEFFTDEI
                     MRGLLANSLETAALGADGFYDIGQGPGSAEANYINWLTIKEQAQSVTEDVIRIKSHPL
                     VPANIPVYGYIYDVKSGKLIEVPAATAAGKAQ"
     gene            19923..21128
                     /locus_tag="HULAa32G3_00027"
     CDS             19923..21128
                     /locus_tag="HULAa32G3_00027"
                     /inference="ab initio prediction:Prodigal:v2.6"
                     /inference="similar to AA sequence:UniProtKB:Q4JWW9"
                     /codon_start=1
                     /transl_table=11
                     /product="IS481 family transposase"
                     /translation="MSKNRVIVEAVVVLGLSQHQVAEKYGVSQAWVSKLVKKWRRGGW
                     EAVEKQSTKPKSNPRTTPPETVAEILQLRHHLTADGLDAGAHTIRDHLARTHTTAPAV
                     STIWNILKRRGLITDQPKKRPRSSYIRFEADLPNECWQSDFTHYKLANGTDTNILIFI
                     DDHSRFIISATAHKVVTGKIVHTQFIENMKTHGKPASTLTDNGFVFTTRHRHGPNAFE
                     IELLKHGIQQKNGKPNHPQTQGKVERLNQTLKKYLDAQPQPETINQLQALIDSFVTNY
                     NHHRPHRSLNGKTPHQQYTARAKATPQTRDGHWRIREDKIYKTGNVTLRRGGKLHHIS
                     VGKEHAGTPVRMLIHDLDVIILDKETGEILRQLTINPDKQGQPRGLKPGPKKGSPARG
                     GRPKKQPHQ"
     gene            21358..21729
                     /locus_tag="HULAa32G3_00028"
     CDS             21358..21729
                     /locus_tag="HULAa32G3_00028"
                     /inference="ab initio prediction:Prodigal:v2.6"
                     /codon_start=1
                     /transl_table=11
                     /product="hypothetical protein"
                     /translation="MSRANLHPLSGTWKVRFHLDEEPNIWRIEFYDPATWCQTIPVPI
                     RFLNRSHALQWLFRTVAEESLWVEKYLDWFQCEVESESVGQLVLNLQFASRRSEDDWS
                     PWYYSSYQVKGCYEIKLYNQN"
     gene            21811..25464
                     /locus_tag="HULAa32G3_00029"
     CDS             21811..25464
                     /locus_tag="HULAa32G3_00029"
                     /inference="ab initio prediction:Prodigal:v2.6"
                     /codon_start=1
                     /transl_table=11
                     /product="hypothetical protein"
                     /translation="MFTQPIKNPKRQAVFLELKRVDEAMAGMYARGVRLFESVTPDEI
                     HSADMSLICHCFRETLNAVQKSFAIGTVRRTRIDVDQILSLVSRSFSELGKFEIDAKP
                     SEIFVPIELAAQIQNLIDGFNNQKETHIQEFQFMFSSNAQDISYTAKQLKGAYDYFLQ
                     WTHLDYYRGEASRTPNLSILEHQIDVVDDAILSLSKAFMENFLEVQSLVLDANSLNAG
                     PDETGNKSELSPAHVKAVLRMLNNPTLKRAFFLELNNLLWVEALENEGAFKNPPQPQL
                     AEDGSVSEVSWPEIDYLKKVASQKRAAVVRIIKSLAGTQNASVKRGVFEIANVVPATY
                     SQQFMHVFRQWAEYGFGYLTDSRLTVGYALNLFKSGHKNEAEWLLNILFSTESRPKRA
                     RFMCRLNSYWYAEHLPEVVQTLGGGALQLTLRWLRNYEKRERRLGSQFDYSSFSRPNI
                     SERSISFGDVEQSLIDGVRDSAKQAFSHQPRESFKLFRAYSFELTDRILLFSLSQAIQ
                     NKDLKENVRNELIILARETLLESWAAEGECWLEYAGLSRLLINRADIDSDYLEAAICI
                     QLGHRSRSFGIDSGKFDLVNDFDRLTDSDLHWLHRTLVAIETGFESKRLNQILMRLEE
                     QFGKLQNRDLVRNLKFGWNSSKSPIDSNDVLRMSPHEFKDYLFSWVSSASLWSDEPSY
                     SGLATLVTQVISEHPYYGEAFPGSFTNLNPIYQISVMQGLRTAIKSNRKVDFSVVEEL
                     IREVLELPVSQDLSASMEPRNYAGSAKLTALQLIDEIVAPHLIERIPHDVLERLARDL
                     INVFEGQLFSLSFGSNISVTGKITGRPLVARYTWDLSYYASSQAQGLGGVIGYEDGDG
                     GHWENINVDVDFFLDVDSGIAEFFENTVDLDGPGVEYVGAMAGESGEGASYKNVRVTS
                     TLFVDEGTPVEVRRVGGFIGDMESSFANDVISDFTLVAKGANKFYQVAGFIGYAYRPV
                     ISDTSSTSSIKLEVGEYFYKGGGFVGDGYEGGFHDIRSKSDYTVVVVKDEGENESFDI
                     RQIGEFMGHDQENNLSSIHSDVNLKVVEGNGSNNSLGADIDVVNTEVDTIGGFVGERD
                     DYTSYYKVNSNANVAVTTSNADRVGGIVGHNRDYEAFAIRDFIASGSVRLSENAFDSG
                     AMFGKTGPIHLQNIISSIALKANGADENIGYLYGELQTKKSLIQSHFRNVFFNGAVEG
                     AAAASGVNMTAKK"
     gene            26045..28558
                     /locus_tag="HULAa32G3_00030"
     CDS             26045..28558
                     /locus_tag="HULAa32G3_00030"
                     /inference="ab initio prediction:Prodigal:v2.6"
                     /codon_start=1
                     /transl_table=11
                     /product="hypothetical protein"
                     /translation="MKIKNIAATSFALAIISSGVFGMAPAAAAVTELPPTANGTNNSG
                     IRMFACEERLIVSVPVNFQEENGLPNEGEYWSYQTIMTLGDDSKSAYYSDGIIRTHQE
                     LFVYEPKSVGETVEVEFTSYGDNSATSSPFTVSTTVVDSDAFSGGNGSPENPFLISTP
                     AQLDLVRCHTSKHFKLVKDLNLSGIDWMPIGEEADEYSNIWSGNINGNGHTIKNLTIN
                     QKMQENVGLFGEIKHSSIYNLTLANPNVSGFVSVGSLFGSSRHGSFSEITVKNASVSG
                     YQRLSLLAGHTDYRSVFSKISLHGELHPTNAAAVDTENDYSNVVSASAVGGAAGYEDG
                     DGAQWDMVNVNVKIDFDLHPDLVEYFDSPEVQDNHNPEMTDVGGLVGESGEGASYSEI
                     KVKSSITVDAGTGVELYSVGGAFGYSHRSFVNNVILNSSISFLGENNIDKIGGFVGEI
                     YHTSIEDSSSVSQLNLEFGESASKVGGFVGRSYDGGNHDIRSKSNVVITGVKDGEEAN
                     YFDVRAIGGYVGEQYESNVTKIISDAKVVVREGNGTNNSLNANIDLINTDVYRIGGFA
                     GERDEYSAFTRINSDADLSVQTSNGREIGGFVGQNDNSDAFVLRNVVLTGSVKAIEGL
                     SEVGAVFGQTGAVHLQNMIISIKLIPNGATDDVGYVYGSLHPDDDSDLAISRSHFRNV
                     FFNNEATGAQEQNGMVISGRKLKVLRSGSFLKNNGFDLENVYDHVEGKLPVVKINAPF
                     PDGMNVKTGQSNNDTSISFGLRLSDGSRNFFVNLKNIYARQEATLQVVRAGKVVKVIN
                     SQVTNGVGNWFVNSKFKIKTGDVLRVIVDGKKVSTLTVK"
     gene            complement(28610..29440)
                     /gene="yddE"
                     /locus_tag="HULAa32G3_00031"
     CDS             complement(28610..29440)
                     /gene="yddE"
                     /locus_tag="HULAa32G3_00031"
                     /EC_number="5.1.-.-"
                     /inference="ab initio prediction:Prodigal:v2.6"
                     /inference="similar to AA sequence:UniProtKB:P37757"
                     /codon_start=1
                     /transl_table=11
                     /product="putative isomerase YddE"
                     /db_xref="COG:COG0384"
                     /translation="MHPEILRLAAFPLENAGGNPAGVVLDATNLSDSQMQALAKEVGF
                     SETAFITTALAERMRVRYFSPEMEVDFCGHATIATGVALGEINGPGEYIFETNTGDVG
                     VEVTKSDIGYIAELSSTTAMVSQIETTLLDELLEILHYNPSNLDPSHPVLIANAGNAH
                     PIMILENPDTLQNLDYNFDALKALCRSHNWPTVQLLATESPGVWQSRNPFAFGGVYED
                     PATGSAAAAFGVYLRDLGFAKPGDTVIIKQGFTMSQPSLLKVTIEATAIKVAGGAIHL
                     "
     gene            complement(29470..29799)
                     /locus_tag="HULAa32G3_00032"
     CDS             complement(29470..29799)
                     /locus_tag="HULAa32G3_00032"
                     /inference="ab initio prediction:Prodigal:v2.6"
                     /codon_start=1
                     /transl_table=11
                     /product="hypothetical protein"
                     /translation="MAQYIIYFNQQWVGDHSEEWFESRGPLARQVVSDMTAAGVLVFA
                     GGLEEEIELSFGFDESGLEVGPITTDNEFVGGLTIIEVESDEEAKHWGAEIAKACGWP
                     QEIRRFK"
     gene            29846..30058
                     /locus_tag="HULAa32G3_00033"
     CDS             29846..30058
                     /locus_tag="HULAa32G3_00033"
                     /inference="ab initio prediction:Prodigal:v2.6"
                     /codon_start=1
                     /transl_table=11
                     /product="hypothetical protein"
                     /translation="MPKPQLEHLTRQFLALYANKDIEAISNMFAENVVLKDWNYEVVG
                     KSAAIQEFKKNFDEAENLASISRKSF"
     gene            30291..30887
                     /locus_tag="HULAa32G3_00034"
     CDS             30291..30887
                     /locus_tag="HULAa32G3_00034"
                     /inference="ab initio prediction:Prodigal:v2.6"
                     /codon_start=1
                     /transl_table=11
                     /product="hypothetical protein"
                     /translation="MKEDVLEQVVEDFLQNQGYFTRHNLKFRPDPLHADFISKQDSVP
                     SDIDVIGIHPTFSGAEKVIVVSCKSWQSGFNPEGKLKELNKPASGTGKDFWKHFREIW
                     SPKWVEAFQKEVLATTGQSEFTYCIAVSHLTGKLTAEEASILWMDDPTIARNLAGCSL
                     KFITMEEMWHSIVSTVSTTPASSEIGRLAQLMKAAGIS"
     gene            30889..31473
                     /locus_tag="HULAa32G3_00035"
     CDS             30889..31473
                     /locus_tag="HULAa32G3_00035"
                     /inference="ab initio prediction:Prodigal:v2.6"
                     /codon_start=1
                     /transl_table=11
                     /product="hypothetical protein"
                     /translation="MQGSPPKPKPRNTQLAISYEELFSFFRNSVPGYSAGYHETTTRV
                     VEPIPIKIVIAMIKTINHRWVNQAVKQNGKSNADFYSDEMLGYSLSEHVSMFAEHYSK
                     VGGGNEKVVMKEFLQYLHLNIYFTALGDITKRIEDAISSLAYHSQDCRDLLNQSIEDV
                     WQHCNLCKIENFLENHAFMNERLVRIEDWLIEKK"
     gene            complement(31576..31649)
                     /locus_tag="HULAa32G3_00036"
     tRNA            complement(31576..31649)
                     /locus_tag="HULAa32G3_00036"
                     /product="tRNA-Arg"
                     /inference="COORDINATES: profile:Aragorn:v1.2"
                     /note="tRNA-Arg(acg)"
     gene            complement(31791..31979)
                     /locus_tag="HULAa32G3_00037"
     CDS             complement(31791..31979)
                     /locus_tag="HULAa32G3_00037"
                     /inference="ab initio prediction:Prodigal:v2.6"
                     /codon_start=1
                     /transl_table=11
                     /product="hypothetical protein"
                     /translation="MNDENATEEQKLAAIEAFKAAKKAAFTAKKTALAALSPLGAPPA
                     KPVKPAKPVKTNKGQSGR"
ORIGIN      
        1 gtacaacgac acctagacca cctggggttg agctgcagcc agaaagcaca actgcagtca
       61 gtgctaacag tgccagacca ctgcgagaca caagcttgtt catatttccc ttcccgtcgg
      121 aatacatttt ccgaatcaat cgctgtgaag cgattcggtt agggtagaac taaggagtga
      181 ccacttaacc gtgaaatttc gcctaggcga aactcaacga atgttggctc cgtgaatgtg
      241 caatgctgag aactctcggt aaacaaaagg agttgaaatg ccaagccgca gtgtcgtgat
      301 tgtcgaagac gatcccatga cccgaggtat tttggctgaa cttcttgaag ccgctggatt
      361 tcgagtagcc acagcatcta atggttccga cgcgcgcaga ctgtgttcca tgttagatcc
      421 agacgccgtc atcatggaca ttgatcttgg cgtagggcca accggtttcg atgtcgcaga
      481 agctctgctt gtcgagtctc ctcacctaaa ctttttgttc ttgaccaatc tgcctgatcc
      541 acgttttgct ggacataatt cgaacagcgt ccccacaggc tctgcctatc ttcgtaagga
      601 acggctagca caacctggtc ttttagtaga aactctcgac acagtactgc ggggccaagt
      661 cagtcgacga gagcgcgatg atctcaagga cgacagacct tttcaaacgc tcaccactaa
      721 tcaacttgaa gttttgcgca tggttgctct tgggctttca aatcaacaga tagccgaacg
      781 tcgtggcacc tccgtacgtg cagttcaaat catgatggtg agaattttcg aggcactcga
      841 gctagcagat gacagtgatg cttctgcccg agtctctgca gcacgtaatt acatatcgaa
      901 agctgggctg ccacttgctg actcgtgagt ggaaaaatca agttggctca gcctggcgct
      961 acatggccat ggtgttgtgc aatccggtgg ctttctctga cgcagtactg gttgttttct
     1021 ggatcgcagc cgtcgttgct agtttgctgg tagatgcact ggtctggggt gtcacagctt
     1081 tcaccctcgt cacgagcttg attgcactcg tcccatctac tggtgtgttt ttggttttca
     1141 gaaacgctca gacccacatc acctcacctg ccctcaagag atggtttaca gcgctgggtt
     1201 acttcacaac tctggcaaca cgcggtgcag tcatttggtc gattcgcaca atttttgatc
     1261 agccgacttc accgttcttt cctgacatga cggtttctgt cggagttcca gcgatcatct
     1321 ctatgggact ggctgctgct gttgagcatc gacgcaatac gcatgtcgat ctgactatga
     1381 aattattgag tgaacgcgat gaacttcttc atctctctgg gaaatttgaa gagaaacttg
     1441 ctgaagccca gcatgaaatg gaaatggaag ttcgccggga gcttgaacca gtcatcgaag
     1501 atgtccgctc gaaaatttcg cgaatcacat cgcaatctga tgccacgcgg gcaattgatt
     1561 ctctgtctgc tgcggtctcc gaagttgtaa gaccgatgag tcacagactg gttaacctcg
     1621 aactctcagt tggaagagaa tcaaaacaaa ataggtctcg tccagtgctc gccgttcgtg
     1681 gcacgcgcat tgattcaacc aaaatgcttg atgtacatct gctatttaca ttggaaattt
     1741 tcgaagcgct ggtttttggt ccgcttctcg gtgtcattag tagttcgatt tttggcgacg
     1801 tgttcacaac gctcattgca atggcactca ctctcgcgat tatcaagtac tggccacagc
     1861 gatttcgtaa tctcacattc gtccaaggta tcgcagcttg gtctgcgctc tttgtcattg
     1921 gcctcgtgct tccgagaact cttttgcatt tcgcattgcc ggaccttttt ggaaatccat
     1981 ttctcgcagc acatctcttc aaccgctact tgcttgtggt cgggttcctg gtttctaaca
     2041 ctctggaaca acttgaagac cgcgctgaag ctgagttaag aaatgtcaat cttcaactac
     2101 aaaaaaccgt tgcgaatctc agacgtgaat tagcgattca tcgtaggaat ttgagttggt
     2161 tgctgcacgg cccaatccaa tctgccctcg tttcttcagc aatcaaactc caaaaatcaa
     2221 acctttccac ggctgatgct cataaattga atgaagacat cgcccaagct gtaagtcaca
     2281 ttcagggtgg ttacaggaga aacaacaatt ttgatgaagc gctgatgcag ctgcgtggca
     2341 tctggtcacg aatagttgac attgaagtat cagtttcaga tgatgcaaga agccgacttg
     2401 aactagatca gactctctct ggatctctcg cccaggtcct agtggaagct gtgagtaatg
     2461 caaagaagca cggtcaagca tcacatgtga gtgtggaaat agaaatagat gctgcagaca
     2521 acttggtctg cagcatctac aacaatggat cgaccatcag cgaaaatgct caagatggtt
     2581 taggttcaac attgttcgat gaactttgct tatcttggca gcgcgtgaat acagagaatg
     2641 gcgtcacact catcgctacg ttctagaacc tatagagaac tcgtcgcgag cactccagca
     2701 aatatttgcc atgccagtaa tgacttagca ataaatgaca aagtgatgta agtacgttct
     2761 cctgcgaggt agtcagcgaa cttgccaatt tgcttgtact gcaaccactg caccagtgca
     2821 aacgaattga agaacaagaa cagcgaaatc acgatgccgt acacaaaacc tggcgcttct
     2881 gcttcactgc ctggagagaa cagcaaaagg aacattgcaa tccagggaac agcacctgcg
     2941 atgcaaccaa accagaatgg caagagcgaa cctttaccag gctcttcata tttctcttgt
     3001 agccaaccaa acaaaatcat ggcgacattt gcacctgcaa ttgcaatgag agcgacgatg
     3061 tcccacacgg cattaatgag tgaaataaga acaatcatca aagttgaaga gatcgcgtat
     3121 tcaatccaac gcgcaatgtt tcgtttgttg cgcaaatcat tggagtaccg atcgaatcca
     3181 ggtccaacga tccagaaatg cgctaacgca ctcagaaggg agaagatggc gacaccgatt
     3241 gcaatgggga aatcgaatag ttgaacactg tcgaagcggg cgccaggtac aggtgcgtcc
     3301 agcaaatagt tcacagagac aggcagtgca aagtcatttg ccaatgcgat gatggcgatg
     3361 gcttggacag cgtgaaagat tcctgcgaaa aggttgtaac ggcgcagacc tgcaagacgg
     3421 ctgctcggaa tatcaagtgg cgttgaagat gccataagta cctcctagta ctgagttcaa
     3481 ggtaactcac aattgttagt gctgcaggtt gaaatccaat ttatgctctg cccatgcctg
     3541 aagcaaccga atccaactca gtcagagttg atgtgtggac ttgggctgta cgactttttc
     3601 caacacgttc tattgctgca gcagcagctc gcggtggaca catcaaaatc aacggcaaga
     3661 gtgtgaaacc tgcacaggcc gtcaaagttg gtgacattgt gcatactcga cttggggatc
     3721 tcgaacgcac tgttgttgtc tcaaaaatca taagtcgccg tgtaggtgca gcaatcgcag
     3781 tggactgtta cgaagatcga acaccgatca aggtgaaatc tgaagtcctt cacgtggcac
     3841 agcgcgaaag aggtagcgga cgacccacca aacgtgaccg cagactcaca gacagacttc
     3901 gcggttttta agaggttccc ttccaaatca cgctaggttt cgagcatgag attcttgatt
     3961 gcagttattg atagtgatac tggaacagca tcgcccggtg agatggcagc aattgatgca
     4021 ttcaatgatt cgctacgggc tggtgatcat tgggtgctcg caactggtct gcatcacccc
     4081 cgtgaagcaa aagtcatcga caacactcac aacgcagggc tgcaacatga tggtccgttg
     4141 aacgacaccg cggaatacat gagcggtttc tggatcatcg aatgtgattc acacgaacgg
     4201 gcacttgaac ttgcacatca aggatcgctg gcctgtaacc gcaaagttga agtacgggcg
     4261 ttccactagt catgaagcga atactggtca ctggcgcaac ggggtacgtc ggtggccggc
     4321 tcattcctga actgctgaat caaggtcatg ccgttcgggt tcttgttcga gattccagca
     4381 aagttcaagg tcatgcatgg gctgatcaag ttgaagtcat cattggtgat gccaacaatg
     4441 agagtgactt gattcgagca accgaaaatc aacaagttgt ttactacttg cttcattcat
     4501 tgcattcggg agctggcttt cagcaacttg aacaacaaat ggcagaaaag ttcgcccgtg
     4561 cgtgcactct caattctgtt gagaaaatca tttaccttgg tggcattagt aacgatgctt
     4621 cactgagcaa acatttgagc tcacgtgtcg aagtaggtaa aactcttgcg agtagtggga
     4681 ttccggtttt cgaacttcgc gccggaatga ttatcggatc aggttcagct tcattcgaaa
     4741 tgcttcgaca tctcacacac cgtttgccca ttatgacaac tcccaagtgg attaaaaaca
     4801 gaactcaccc catcgccatt cgtgacgtgc tgtactactt gagtgaattg gctaacgtcg
     4861 acaaccatgt cggtggagtt ttcgacattg gtggtccaac ggttctgagc tacgcagatt
     4921 tgatgcatct gtttgctgaa aagtcagggc ttcgtaaacg catcattatc agcattcctg
     4981 tactgactcc aagactcgcg agtttgtgga ttgggctggt cacaccgctt ccgacctcgt
     5041 tggcaaagaa tcttgtacag tcactgatcg ccgaagtcgt ggctgaccct gcaaaaagta
     5101 tttctcaagt cgttccagaa ccccccgctg gactactacc cgtaagccaa gccattgagc
     5161 ttgccctcgc ccgtgttgat gaaggtcggg tcgacactcg ctggtctgac gctcggctac
     5221 ccattgatcc gtccgtgcaa tctgcaacgg atccgacgtg ggttggcgcc agaacgttta
     5281 cggattaccg tgaagcacgt tcaacaaagc cagccctgaa catttggcga cagattgaac
     5341 gtatcggtgg caacacaggt tggtatggtg cagatttatt gtggcgcgcg cgaggactca
     5401 tcgacagttt ggttggcggt gttggtctgc gccgaggccg tcgtgatcct gagctgcttc
     5461 gttgtggcga gagtcttgat ttttggcgcg tcgaagctct cgaacgtggg agctacctcc
     5521 gacttcgggc ggagatgaaa ttacctggtg aagcaacact cgaattttct gtggttcctc
     5581 tggcagatgg cacgactcgg gtttctcaga ccgccaactt tgttccacgt ggattgtttg
     5641 gctacctgta ttggtacgca gttttaccat ttcatttctt cgttttcccc acaatgattc
     5701 gaaacatcat taagagcgcg aatgactgaa ttgaacgcaa ccaccattca gttgctacgc
     5761 gagatggcgg aaagctcttt tcctacgtac gtcgattttg cccgcagact tttagcagat
     5821 cctcaatctg ttcctgcaac agaaatcgat gctgtcatcg acggttactt aaacgatcct
     5881 tacctttcaa gataagtttt cggagatccg cgaaagcatc ggtgcaccac aacgctgcga
     5941 cgacaagcac tggctgaaac agcaatcgga tagctcttgc gatgtcactg tctaatccaa
     6001 aggcagacgt ttgggtgacg aattgcgaga tgtttcctgg gaaaatcagg atgtagaaaa
     6061 tcgccagtgc aacaccaaaa ttcacacgtt gcgatttcca aaaagccagg cctaatccca
     6121 gaacgatttc aataacgcca gaaacataaa caatcatttc ggtgccagga agaaatggtg
     6181 gtacttgcgc cgtgaaagat tcagtgttgg tgaaatggcc gctaccagca aagatcatga
     6241 aaccggctag cgcgaatcga acagcatgct tgagaattga aatcactctc tgatttaact
     6301 ctgttttgct gagttgcaca gataaactcg aagatgtgag cgaaacaaaa gttacttacc
     6361 agaccacagt gctcggattt ggtaatcacg cagcgattga gattccggac gatgtgcgcg
     6421 agaaacttgg tggatctaag aaactgccgc tcaacatcac ggtgaacaaa cacacgtacc
     6481 gagccacttc gacaggtatg gacggcaaat gtcttgttgt gtttcctcaa aaggaacgca
     6541 acgcatctgg cgctggcact ggtgatgtcg tttttgtgac tttagagctc gagttaggtc
     6601 ggcgtgaagt tgagattccg caggatctgc aggaagctct tgagacccag aacgttcttg
     6661 agacatttca gaatttgagt tattcaaaac ggcgagagtt cgtacgccag gtcgaagacg
     6721 cgaaaaccga agcaacccgt gaacgtcgca tccacaaggt tgttgcggct gtgctcccaa
     6781 cgtaagaacg ctttgtcagt acccaccctt aactttctcc cactacaacc ggcgagggag
     6841 atctcatgac ttttaatacc gttccaggca agctctacat cattggcgaa caagatgttt
     6901 ttggcggttc atcgagccct tacttcaagg tgggcatcgt gaaggacgac cgagaagttg
     6961 aatcgcgcct ccgggaacat cagactggta atccccgcaa actagtcatt cgcgatttgg
     7021 ttgacgtggc tgcagttgaa tatctcgaaa caaacttaca tcgccgtctt gccaccaaag
     7081 tggcgttcag cgaatggttc aagctttctg atgaggacta tgccgatctt ttgaagctag
     7141 ctcgcgattt atctgatgat gtggctcgtc aggttccctt ggctcaacgc gccaccgaac
     7201 ttaaagatct tgtttctaac ggtgtgatca ttcctgcaga tggtgatgtc tggcagctgc
     7261 acactgagtt gtaccccgag actgttaaag cgaagaagtt cgctggctca atttcggccg
     7321 tgaacactgc agtgcgttca cgagtcactg acacagaaac accagtcatt ggtcaacgcc
     7381 aaattgaagt tgaaatctcc aagttcaatg ctgaggtatt cgtacaagag catccagaac
     7441 tcgctgaaaa gtttcaaaaa atcactgtca acggtcgatt tactccgaag aagattaaag
     7501 acattgacac tgaactcgat tcattcgatc cactcaaaac cgtattgagt gtctccttag
     7561 atgatcttga acgcatggga gaaaaagaac ttgaacaggc tcgacgggtg ctgactgaag
     7621 ttgaagccaa gtcagcgtgg tcagaaattc accacggtgt agcagttcgc agcgcgattg
     7681 gcgagaacga cggcattgaa aatgttgcat cctggaagcg aacctccaag tcagcattgg
     7741 atcagacccg gttgaagcga gaagaatctg ccatctatga aaagtttgtt gagaaggtac
     7801 gagtcactcg ttgggtgaac atcaatcaag gtcttgagga atccaccgaa acatcaggcg
     7861 acgaaagcta aactcacgtc tgggtatttt ctgaaagttg gtttcatgtc gtacgttgtt
     7921 gatttcgtca atgtctctac ggtcgggttt gagtcctcac cagttgttga tgcgctggcc
     7981 ggactccgcg cgaacgaagc tcggtacttt cacaacaagt acaagcacac cttcgtcacg
     8041 gaaccagctt cgaagaacaa gaaactagtc gactacgttc ataacattct caagaccgaa
     8101 cgcgacattg tgattggatc aaaaccgcta gaggtctcac aacttcacgt ggagaacatt
     8161 ctctggacgt acgtgttcta cgaaagtggc ttgtcaatca acgtgttgta cacacttgat
     8221 gatcccaaga agcgagcagt cggtttcaaa ctatctgacg gcatggaagt tccagaagaa
     8281 ctcgctgaaa aattcaagtt cgcccgccag aagtccaagc tcgcaggaac catccgtgga
     8341 tccttctttg tcattaaagg cgagtactaa atctcggcgt ttgctccttg ttgtaggtag
     8401 aggagccgtg tagttttcca acatgtctgc gccagatttc acaaacgtcc ccactatcac
     8461 tggacataag gcaacccgag aagttcttcg agatactgag aaatactcct cagatcttca
     8521 aggcgacgcc gatgtgcgcg actatcgtca gattccactt gaggtagatc cgccacggca
     8581 ccatttgttt cgtgcggcac tcgccccata ctttgttaag tctgctattg aaaagttcat
     8641 tccagatttt cgcaagaact cagaagatct gttggctagc tatttcaatc acgaatcagg
     8701 cgacgtcgtc agcacgcttg ccctaccgct tgtgatgcgc aatcttggag tgatattaaa
     8761 tcgtcctcaa gatgtggatg aatggatttc ttggggccca gatgtttgga cagcggaatc
     8821 agaacagcgg gacggtgctg ttttgcatcg atacattgat cagatttaca aagaggcact
     8881 caagaatgaa tctgatgaca tgtggagcac tgttgccaga cttgaaatcg aaggtaaacg
     8941 tgtctcacct ttagagttca aaggaatcgt aggtgtgtta cttgcaggtg gaagagacac
     9001 agttgtaaaa cttctcaccg gcatgctgtg gcactttggc aacactgatg acttggaaaa
     9061 aattcgatca ggtgaagtgg aaccaaatgt cgctattcaa gaaatgttac ggtttctttc
     9121 accgctccca ctgatgttca gaactactgt tccagagagc acatcagagg aactgccacc
     9181 agacaggtac gtgggagtta gttttatctc agctaatttc gatgaaaccg tgtttgaaaa
     9241 tccgttcgct attgatttcc agcgaggtcg aatccctcat ctgagttttg gatttggtcc
     9301 acacacctgc atcggcaacc atgttgccga aattgaggcg aaagtgttcc ttgaggtctt
     9361 aagagattca ggactgaggt ggaaaatcgc tcaggaaaac attcggttcc acaaagcacc
     9421 gtacaacgtc gtgcccgagc agtttgtgtc gctcacgctc gcaagaagct caagataact
     9481 cgacgctaac gtcggctcga aatcagcgct atcacgtacg cagcaccaaa actgaatccc
     9541 acaattgagt acacaattgc aaaccaagta agtgggactg gaatcatcaa agtcagaacc
     9601 cccaaggcag ttgccgatac tgccatgaca acccccacct gccgcacttt ttcgtcatct
     9661 ccctgcagac tgttcatcca catgtttccg gctagtgcaa ccaaagtgat gccaatcatg
     9721 cgcatggccc acatcaaggg ttcggatgtt ccatcaagcc cgagtaattc caaaaacaat
     9781 cccggcgcag caacgagcaa gattgcgctt aacccaaaaa ctgaagcccc tgtgcgcaga
     9841 atgattcgaa gattcacaat catcgctctt tcttgatttg tcgtggaaag tcctacccaa
     9901 ggacatcaat gaagttcagc ataacgagca aacaacaaaa tcaggcgatt cgagatgttt
     9961 caatctcagt tcagtgtcat agttagtcag ttcggtaagc ccttcactca gtgattcaaa
    10021 caaacagcga ggcacatcat gaagcgtttc ctcaaacgat tctggttccc cattttgctt
    10081 gtgctgtttt tcggaccttt cctaatccca gttaattcgt ctgggaccca aactaaagaa
    10141 caagcagctg aaacactctg gggcaacgaa tccaagtgga ttgagattgc cgatcacgaa
    10201 gttcactacg tcactgcggg cgaccccaag tccgacaacc tgatcatttt gatgcatggt
    10261 tttggagcta gcgctttttc ttacaaacaa atcttggagc cgctcagcaa agtcggtttt
    10321 gtagtggcat atgaccgtgc agcttttggt tttacagaaa ggccaaccac atggtccctg
    10381 aatccctacg gatttgaggg ccagatggct gttcttgatg gaatggttaa taacttcggt
    10441 gaaggaaaaa acgtctacgt cgttggacac tccgcaggcg gttccctcgc tgcgagttat
    10501 gcggttgaaa accaatcgaa actcactggt ttggttttgt ttgcccctgc cgtcctgaca
    10561 actggcggct cgcctgaatg gctgaatttc atcttgtcac ttccacccat caatcatgtg
    10621 ggaccactac tcgttgctcc aattgctacc aatggtttgg acattttgta tgacagttat
    10681 ttcaatcgga ataacgtcac ccaagagact ttggacggct acaccgcacc actcaaaatc
    10741 aatggctggg aacgcgcatt ctgggaattc aatctcgctc ctcgtgacac ttctatcaaa
    10801 gacagaatta ctgagattcg cattccaact ctggtgatta caggagatac tgatcgcatc
    10861 gttccaagtg cggattcaat acaagtttcg aagatgattt caggaagtga acttgtggtc
    10921 atcacacgtg caggacattt agctaacgaa gaaagaccct ctgagttttc tcaagctatc
    10981 atcaaattca tcacaacgta gaacgtgttt agaaatgcaa caagcttcaa cggctatttt
    11041 tgtttgatat taggtacgtt ttccgccgaa atagtggtgc atggtggaat cccaggaatc
    11101 tcgaatcatc tctattgctt cgccctcatc tgacagagga aacatttgcc cctgaattct
    11161 tccacccaat tctgcgagct cttgaagaaa tgcagcgtgc ttttccacat gctcgatcac
    11221 tccagctgga gatgaatact cctctaacac tacgcaagaa gtttcatctg aagtgaaaaa
    11281 tacttcgtat cgcagaattg attccagcga gttaattgac tgcagcatct ctgcagcaat
    11341 tgatttaaaa cgtttgaggt tctctggagc aatgtaggga aatgttgcta ccgccattaa
    11401 attctgcatg gttagattcc ttcactctcc gaaatacgtt agtgattttt acaaaccttt
    11461 gtaagcgaca acagaggtca ctttgccgac agcattgaac gaaatgacat ctacaacatg
    11521 aagtttcacg tcacgattta cgacgacttc ttgctcaact gctgcacttg aatcatgagt
    11581 gaaaatgttc ttgatgtcca actcgagagt ttgtgcctca tcaaaattct tcttgaactc
    11641 cactaaggca tcgtcgaagc caacaacttc gtagttccag tcacgcagaa tcaccatctc
    11701 atcaaacatt tcagaaattc ggtcaatgtc tttcgaggca tacgcggcta ggaattgtcg
    11761 agttaagaat tcgatttctt gacgggtcac ttgatctcgc gaacctcttg tggccaacca
    11821 catgcttgtg cgatttttgc accccagtgc tttgcttcct tttcagaagg cacgttcaca
    11881 attgtcagtc cgccaaggaa atctttgcct accgagatcg gtccaatttc tttgccagtc
    11941 tcgtcaaaac caagagcttc ttcaatttct tcaatcaaac caccggcgaa aactaaaact
    12001 ccggcttcct gcatttcggc cacgacctga cgagccaatg gtccgcgcga gttgaaccat
    12061 tcttcgctgt gatccccaac ccattgttgg ttgaagtaga tgatgtagct gggcacgatt
    12121 tctcctacgg gacgcatgaa tgcgataaga gtatccgtgg ttgagagtgt tgcgacctac
    12181 acttcccaac tgtgtctcgc aattttgatc cgagtgatcc tcacccacct ggacgtcgtc
    12241 gtccgcgttc gcgagtgcga ccagacggct acgagacctg gacagttaaa gagtcgcagt
    12301 attttgcgat acgagaagtc attgaaaatg gcttatctct tctggacacc ggatcaggtg
    12361 tcaccttggc agacctcata gcgctagccg aagatacctt gacaggacac cccgattttg
    12421 aatctggacg attcacaaat tgggtccgct ggatcaaagt tgatttggaa gttgagggag
    12481 ccatcgaagt gattggaaaa tcatcgcctc agcgaattcg attttctaca ccccagtgaa
    12541 accgtcaccc acgacccgag taacctgcat caaaacttcc acggcgtcag tgaaccgtcg
    12601 atgttgatga gcatgacttc taactgctcc caatctgctt cagttccacc cataccgggc
    12661 gaagcggcag gcatgccagg catcgcaatg ccgatggcat ccggtttcac ttcaagtaac
    12721 cgttcgattg cacccacagg cacgtgacct tcaacaacgt aaccattaac aagtgctgtg
    12781 tgacaagacg aagattcatc tgtgacgcct tgttcagcgc ggaacgattc aagattctca
    12841 ttcacaacaa tgtctacacc agcaccatgt ttgcgtagat agtcagccca tgagacgcag
    12901 catccgcaac cagactcgcg atgcatctca aaagatgcgc tagcaaccaa tggatttttg
    12961 gccgcgagtt catcagagcc gcctgacagt gcagcggatg aacaacctgt gagagtcagt
    13021 gcagctaatg tcattgatgt gatgagtgat gatcgtgaac gcatgtcgaa agattaagaa
    13081 agttggcgaa ccttcgcccg ttcacacagg ggtccgagac acgttctgct taaatcttaa
    13141 gaaagccatc taacccacaa tcgttgttac gctcaaggtt caggtactgc gaggagtaga
    13201 aatgatgaaa gttctcatca ccggtgcgag cggttacatc ggtaagcaca tcaccttgca
    13261 acttctcaac agtggttttg aagtgttggc ttcggtgaga aatctggcaa aagctgagga
    13321 agtgcggtca gccgttttgc cacaccttga agaacggttc gcagcaaatc cgcaacttga
    13381 tttcatcgag ctagatcttg aacaagacaa aggttgggat caggcgctac aaggtgttga
    13441 tgttctcatg cacactgcat ctccgttccc catcgcatca cctaagaatg agatggacgt
    13501 gatttcgcct gccgtgaacg gcactttgcg cgcactgaaa gctgcgcaca gtgcaggtat
    13561 ttctcgtgta attctgactt cttctgtcgc agcgatttac ggaacagact tgcctgaggg
    13621 tatgactgcg tttgatgaaa ctgtttttac agatgtgaca catcctgttg gcaagcaggc
    13681 ttatacgaaa tcaaaagctc ttgcagaaca agctgcgtgg gattacgtcc gcagtgaagc
    13741 tcccgagatt caactcacca ctatcaatcc agttctcgtg ctgggtgcac cgctcgacag
    13801 taactttggt tcgtctgtgt ctgtcattca gcggattatc aaaggtaaag atccgatgtt
    13861 tccggatctt tcattttcta ttgtgcacgt caaagatgtc gcaagaatgc atgtagaagc
    13921 aatcaagctc gatacaactc gatctcaacg attcatcgcg agtgcgggtg caatgacatt
    13981 cattgaaatt gcaagatgct tggaatctgc attccccgga cgcaagttcc tcaaaccgca
    14041 agcacctaca tttattctgc gtttgctggc tttgtttgat ggtgaaatta aggctgtgct
    14101 ccccttggtt ggtgatcgca ctccagtcag ctctcgcaaa gctgtagata tgttcagtat
    14161 gaaattcatt tcggctgaag aaacaatcgt cgaaactgca caattcttac tgagtcagaa
    14221 atccgtgtga ttgaaggaag tatgaaccaa tccattgatg atttgcatcg tctccaagtg
    14281 attcggaaag aagccatcac aacgtacaac gcggccatgg atcaacttga aaatggagcg
    14341 actgacacga gtgttttgga gctcgcttat gcttctttgt atctgtggcg acaagttggc
    14401 gatgataaaa acatggcgat tggttattgg ctttgctcgc gagcacatgc cctcgcaggt
    14461 cagggagctt tcgcagtcga aatggcagag acgtcacttg aacatcttca aagaattcaa
    14521 gaccctgcgg attggctcat cgcttcaatc aacgaaggtt gggctcgagc gctagtcgca
    14581 gcagctgacc cacgaacatt tgatgttctt gagtccacga gaaacctgat tgctgcaatc
    14641 tccgatccag aggatcgagc attaatcgca gatcaatttt caacaattaa atctgtctga
    14701 ctctcgcaac aaagcatcga tttgatgcga aaagccccaa aacccatgaa atgagcagag
    14761 agctgccaag aacgcgagag aattgcgcct gatcgaatgg agactcgtga tgaaagttgt
    14821 aattctcgct ggcgggttgg gaaccaggct gtccgaggaa actgcactca agccaaaacc
    14881 tatggcggag attgcagaca agccgatgct gtggcacatc atgaagattt acagccacta
    14941 cggttacaac gattttgtga tttgcctggg gtacaagggt tacaccatca aggagtactt
    15001 ctcgaattat ttcctccaca acagtgacgt cacctttgac atgcgtacaa actccatgga
    15061 gatccacgac aacaagaccg aaccatggcg agtgactttg gtcgacaccg gtgcggagac
    15121 catgacgggt ggccgactga agagaattgc agagtacgtc caagatgaaa cgttcttcat
    15181 gacgtacggc gacggcgttg ctgatgtaaa tctgcaagaa ctcctcgcag cccatcaagc
    15241 gagcggcaaa gaagtgacgt tgaccgcagt ccaaccactt ggtcgcttcg gtgccctcga
    15301 aattgatggt tcaggaacag tgacttcgtt cactgaaaaa cctttaggtg atggcaactg
    15361 gattaatggc ggcttctttg tgtgcgaacc atcagcgttg aatcgaattc agggtgacga
    15421 aacttcgtgg gaagcgcagc ctttggaatc tctcgctgca gaccatcagc tgaacgcttt
    15481 ccaacatcat ggattctggc agccgatgga tacattgcgt gacaagaact atcttgaaaa
    15541 actgtggaaa gaaaacaaag cgccgtggag agtttggtag gtcgtggcta atcaaatttt
    15601 tcacaacgct tttgctggtc gcaaagtttt tgtgacgggt catactggct tcaaaggttc
    15661 ttggttaact cattggctag tgtcactagg cgcggatgtc acgggttacg gtttggtgcc
    15721 gcctacatct ccagcgcatt tcgatttgtt ggggttgagt gagaagatcc accatgtcgt
    15781 gggcgatgtt cgtgatcttg cgatgctgaa ggaaacaatg cgtgcagcgc gcccagagat
    15841 tgtttttcat ttagccgcac agccgctggt ccgtttgtcg tatgccgaac ctcgtgaaac
    15901 ctttgaaacc aatgtcatgg gaacaatcaa tgttttcgag gcggtcaaaa gcactgacag
    15961 tgtgagcagc atcgtgaaca tcaccagcga taagtgctac aacaatcgcg aaatcgatca
    16021 cgcgtacacc gaagacgaag ctatgggtgg tttcgatcca tacagcgcaa gtaaaggtgc
    16081 ggcggaatta gtgacatctg cgtatcgcaa ttcatttttt acaccggagt caggaattca
    16141 actcgcatct gtgcgcgcag gaaatgtgat tggtggtgga gactgggcgg cagatcgaat
    16201 cattcctgat tcggtcaggg cactatcaac gaatagtcca attgaagttc gtaatccgaa
    16261 tgcgattcgc ccctggcagc atgtgctcga accactcgca ggatatttgt ggctcggtgc
    16321 acgaatgttg actgaagaaa aacgacttga ttctgcgtac aactttggtc ctacaccgga
    16381 gggacacctg acggttgaaa atgttgtgaa cgcgattgtt tctacctggg gctcgggctc
    16441 ttggacgaca cctgcgacga gtgttcctca accgcacgaa gctcatttct tgaaattgaa
    16501 tagttcacga gctgaacaaa ttctcggatg gaaaccagtc tggaactctt cagaaacact
    16561 gactcggact gcagcttggt atcgcgattt ttatcttcaa gaaaaatctg cagtagagct
    16621 caccaatgct gacatcaatg cgtatgtaac tgctgctcgt gctgcagatg tggcgtggag
    16681 tcgacatgag gcaacacagt gaaagtagtt gtcacaggca ccactggata tatcggtggg
    16741 cacatcgttg aactactttt ggcgaatggt catgaggttg ctgctgtagt tcgcaaatat
    16801 tccatggagc ttccagcttc agttaaacag tttgttgatg cgggcgatga cgatgtgctc
    16861 ttgcaagaat tcactgactt cgatgcagaa attgtgattc attgtgctgc tgcacaagtg
    16921 ttgaaatatt cgatagagaa ctccgctgag cttgttgaca cgaacatcgg ttttggcgcg
    16981 cgcatgcttg cgatctcaca tgatgcaggt gttcgtggat tcattgctgc cggcacgttt
    17041 gccactcatg ctgacggcac gcccgactat caaccgcaaa atctttatgc agcaacgaaa
    17101 caagctttta gttcgatcgc tgctcattac cagcgaaact cgagtatgaa agttgtaact
    17161 cttgaacttt cagatacata tggcccacac gatccgcgac caaagttttt gaacttagtc
    17221 cgagaggcag cgcgcagtgg aaaaacactc gaagcttcgc cgggattgca gactattcat
    17281 cccatacacg ttgacgatgt tgcacaggca tttatgcact gtgcgcagtt aattctccaa
    17341 gacgcgcacc tcgactatgt gtattcagta cacggtccgg caggtgtaac tcttcaagaa
    17401 ctagtgaagc tctatgaagc ggcgactgac tgcaaagtgt cagtggcctg gggcgctctt
    17461 gagtaccggc ccttcgaaat catgcagccg tacacaggtg aaaccctgca tgattggtcg
    17521 gcaaagattt ctctcagtga aggtcttaaa aatctctaac ggtccgagtc gattgctttt
    17581 tcaatcacag tgattgaact cggtttcact tgtttgtaaa tgcgacctaa gtactcgccg
    17641 atgattccga ggaacaacgc gttcaagctg attgagaaca aaatcaagac agtggtcgtt
    17701 gcaaaacccg cgggccaatc agcaccgaat aaccagcgcg caatgaacat tccaatggtg
    17761 ccgatgagtg ttactccggc gactgtcagt ccgacatagc tggcaatacg cagcggaata
    17821 atcgaatgat tcaaaattgc atcgagcgaa agtccgatga gatctttgaa agagaacttg
    17881 ctttcaccgc gctcgcgcgc ctcgcgatcg taaggaatcc caatctgatc aaatccgagg
    17941 gatgcaattg caccgcgcag gtaaggttgt gaatccggca tagcaatgag ttcatcaaga
    18001 acgacacggt caactaaacg aaaatcacca gcatcaactg ggatgggatc ttcactcagc
    18061 acattgacga gacgatagaa aattttgcga gcggttgtga tcgctcgacc ttctttgcga
    18121 gacctgcgga ttccgtaaac aactttgtaa ccagattccc agtgcgcgat gaagtcggca
    18181 ataagttcag ggggatcttg aagatcaaca tcaagttgaa ttgcagcaac gccacgtgct
    18241 ttggtgtagc ccgtccagat tgatctttga aaaccgaaat tgcgcgagaa gctgaaaact
    18301 cgaacacgtg gatccgctgc agcgatttca gctagggccg caaaagttcc gtcgctgctg
    18361 tggttatcag tgaaaacgaa ttcgaactca taagctgtga gcgaggcagc gacctcagaa
    18421 acccgctggt gaaagatcgc gacattgtcg acctcattaa aaacaggaac aacaatggag
    18481 atcaacggtt tctgtggctt cgccatagtg tgaaatccat tcgggtcgcg agcagttaac
    18541 tgaaactaaa ctaccgcaca gccgtccggc ttttctgaaa gagggaacat gcgtcaagtg
    18601 aaatttgccg ctgttggtct cttaaacacg tttgttgatt ttgtggtttt caatgtgttg
    18661 gcagtttttg ttggcatgcc agttattcca gcgagcgttc tcggttacag ctgcggaatt
    18721 gtgaattctt atgtgttcaa tcgaaattgg acattcgctg actctggaac aaagactgat
    18781 cgaactcttg tagttaagtt tttggtgacc aatcttgttg gtatggcagt aaatgcagca
    18841 atcgttgtga cggtctcaaa caaccttctc gatacaacaa cctgggataa aggttgggtt
    18901 tttgcggtgt cgaaagtttt cgcaaccgcc ggcgcgttct tagtgaatta caccttgatg
    18961 caccgttggg tttttaagac tgcttgaaaa gtaagtgggg actgagccac acgactcaat
    19021 ccccactgtg aaaattaact actgcgcttt acctgcagcc gttgcagctg gaacttcgat
    19081 caacttgcca gactttacgt cgtagatgta tccgtacaca ggaatgtttg cgggcaccaa
    19141 cgggtgagac ttgatgcgaa taacatcttc tgtaacgctc tgggcctgtt ccttgatggt
    19201 gagccaattg atgtagttgg cttcagcaga tcctggacct tgaccgatgt catagaaacc
    19261 gtcggcgccg agtgcagctg tttccaagct gttcgcaaga agtccgcgca tgatttcgtc
    19321 ggtgaaaaat tccatgccgc aatcggtgtg gtggatgacg aaccattctt tggtgccgag
    19381 taatttgtaa gaaatcacaa gggatcgaat cgcatcgtca gacgcacggc cgccagcgtt
    19441 acgaatcacg tgggcatcgc cctcgctcaa gcctgcgtac ttggctggat cgagacgcgc
    19501 atccatgcac gtcaaaattg caaactggcg agctggtggc aatgcgagat cggctttgtc
    19561 accaaaggtc gatgcgtagg tggcgttcgc cgccaaaact tcgtttaaga ctgacacttt
    19621 ttctcctgag gggttcgggt ggggcgaaaa gtagatggtt tttcgtgaaa cgctgagctg
    19681 aaaatcagat cgctcagtac gcagacatcg tgtgccggtc gctattactt aagagagttt
    19741 cttaagagaa agttgctcgc aattgcgaga gcctcgcgtt gagctcgctc atttaacccc
    19801 gcataagcaa aaacccgctc agtggcgggg atgtgtgtga agcgcgcccg agagtgcggt
    19861 gttcattgac atagttatca gatgtctacc gacatagtta tcactcctgc caccctcgga
    19921 ggatgtcgaa aaaccgtgtc attgttgaag ctgtcgtcgt tctagggctg tctcagcacc
    19981 aagttgctga gaaatatgga gtctctcaag cctgggtttc caaactcgtc aaaaagtggc
    20041 gacgcggcgg ctgggaagct gttgaaaaac aatcgacaaa acccaaaagc aatccccgaa
    20101 caacgccacc agaaacagtg gccgagatcc tgcaactacg ccaccacctc acagctgacg
    20161 gtctcgacgc tggcgcacac accatccgcg accaccttgc ccgcacccac accacagcac
    20221 ctgcagtctc aacaatctgg aacatcctca aacgtcgcgg actcatcaca gatcaaccca
    20281 aaaaacgacc ccgatccagc tacatccgat tcgaagccga cctacccaac gaatgctggc
    20341 aatcagattt cacccactac aaacttgcaa acggcaccga caccaacatt ctcatcttca
    20401 tcgacgacca ctcacgcttc atcatctccg ccacagcaca caaagttgtc accggcaaaa
    20461 tcgtccacac ccaattcatc gaaaacatga aaacacacgg aaaaccagcc tcaacactca
    20521 ctgacaacgg ctttgttttc accaccagac accgacacgg acccaacgcc ttcgaaatag
    20581 aactcctcaa acacggcatc caacaaaaga acggaaaacc caaccacccc caaacccaag
    20641 gcaaagtcga acgactcaac cagacactca aaaaatattt agacgcccaa ccacaacccg
    20701 aaaccatcaa ccaactacaa gccctcatcg acagctttgt taccaactac aaccaccatc
    20761 ggccacaccg atcactcaac ggaaaaacac cccaccagca atacacagca cgcgccaaag
    20821 caacaccaca aacccgagac ggccactggc gcatcagaga agacaagatc tataaaacag
    20881 gaaacgtcac actccgacgc ggaggaaaac tccaccacat ctcagtggga aaagaacacg
    20941 caggaacacc cgtccgcatg ctcatccacg acctcgacgt catcatcctc gacaaagaaa
    21001 ccggcgaaat actgcgccaa ctcaccatca acccagacaa acaaggccaa ccacgaggac
    21061 tcaaaccagg acccaaaaaa ggatcacccg cacgcggcgg acgacccaaa aaacaacccc
    21121 accaataaca aagtctcgag acatctgata acaatgtctc gagacttcac attgcgcgcc
    21181 cgagaggatt cgaacctcta accttctgat ccgtagtgct ccacccgcta gaagttatgt
    21241 cccacggtga ggctcgaaag catgtggttt agcacaaact cctttgtcag tcttatttag
    21301 tttttcttac cagttgctac caactaacgg aatgggaacg gaataagtgg aaatctcatg
    21361 tctagagcaa atctccaccc gctgtcagga acatggaaag tgcgcttcca tcttgatgaa
    21421 gaaccaaaca tctggagaat tgagttttat gatccagcca cttggtgcca aacaattccg
    21481 gtaccgattc gttttctaaa ccgttcacac gctcttcagt ggcttttcag gacggttgca
    21541 gaggaatcgc tatgggttga gaagtacctt gattggttcc aatgcgaagt ggaaagtgaa
    21601 tctgtagggc agcttgttct caatcttcaa ttcgcaagca ggcggagcga agatgactgg
    21661 tcaccttggt actactcgag ttaccaggta aaggggtgct acgaaattaa gctttataac
    21721 caaaattgag gccatgaacg tcagaccgcg tgagtactgt gtatttatga aatttggttg
    21781 gaagttgttg atcactcctg gaaaagtatc gtgtttactc aaccgataaa gaatccaaaa
    21841 cgacaagcag tcttcttgga actcaaacgc gtcgacgaag cgatggctgg catgtacgca
    21901 cgaggagtgc gcctcttcga atctgtaacc ccggatgaaa ttcatagtgc agacatgtca
    21961 ctaatctgtc attgcttcag agaaacactg aatgccgtcc agaagagttt tgcaattggt
    22021 acggtaaggc gaacaagaat tgatgtagat caaatactaa gtctcgtctc taggagcttt
    22081 tcagagcttg ggaaattcga aattgatgcg aaacctagtg aaatcttcgt acccattgaa
    22141 ttggctgcgc agattcaaaa tctcattgat ggtttcaaca accaaaaaga gactcacatc
    22201 caagaattcc aattcatgtt cagttcgaat gcgcaggata tttcctacac tgcgaagcaa
    22261 ttaaaaggtg cttatgacta cttcttgcag tggactcact tggattacta tcgcggcgag
    22321 gcaagtcgaa caccgaatct atctattctc gaacaccaaa ttgatgtagt ggacgatgcg
    22381 attctgtcac tatcaaaagc atttatggaa aatttccttg aagtgcaaag tttggttctg
    22441 gatgcaaaca gcctaaatgc tggcccggac gaaacaggca acaaatcgga gctatcacca
    22501 gcgcatgtga aggctgtgtt gcggatgctg aataatccga ctctgaagcg agcattcttt
    22561 cttgaactga ataatctttt gtgggtggag gctcttgaga acgaaggcgc cttcaagaat
    22621 ccaccgcaac cgcaactagc tgaagatgga tcagtatcag aagttagttg gcctgaaatt
    22681 gattacttaa agaaggtcgc gtcacaaaag cgggcagcgg tagtacgaat catcaaaagc
    22741 cttgcgggaa cacaaaatgc atccgtgaag cgcggtgtat ttgaaatcgc aaacgtggtt
    22801 cctgcgacct attcacaaca atttatgcat gttttccggc agtgggccga atatggtttt
    22861 gggtatttaa cagactctcg gttgactgtt ggatacgcct tgaatctctt caagtccgga
    22921 cataaaaatg aagcagagtg gctacttaac atcttgttct caacggaaag ccgtccaaag
    22981 agagcaagat tcatgtgtcg tctgaacagc tactggtacg cggagcatct accggaagta
    23041 gttcaaacgc ttggaggagg tgcactccaa ttgaccctcc gatggctgag gaattatgaa
    23101 aagcgtgaaa ggagattggg gtcacaattt gattactcaa gtttttcgcg gccgaatatt
    23161 tcagaacgtt ctatctcgtt tggtgatgtg gaacagtcac ttatcgatgg ggtaagagat
    23221 tccgcgaaac aggccttttc tcatcaacca agagagagct tcaaactgtt tcgcgcctac
    23281 agttttgagc taactgatcg aattctccta ttcagtcttt cgcaagctat tcaaaacaaa
    23341 gatcttaagg aaaatgtgag aaatgaattg attattctcg ctagagaaac acttctcgaa
    23401 tcttgggctg cggaaggcga atgttggctg gagtatgccg gattatcccg attactcatc
    23461 aatcgcgccg atattgattc cgactatttg gaggctgcga tctgcatcca acttggacac
    23521 agatccagat cattcggtat cgattctgga aagtttgact tggtgaacga ttttgatcgt
    23581 ttaacagatt ccgatttgca ctggttacat agaacacttg tagctattga aactggattc
    23641 gaatccaaga gactgaacca gattttgatg agactagagg agcaatttgg caaacttcaa
    23701 aaccgtgatc tagttcggaa tctgaagttt ggttggaaca gctcaaagag tcctatagat
    23761 tcaaatgacg tgttaagaat gagtccgcac gagtttaagg attacttgtt tagttgggtc
    23821 tcttccgcat cgctctggag tgacgagcct tcctattctg ggctggcaac gttagtcacc
    23881 caggtgattt cagaacatcc atactatggt gaggcattcc caggttcgtt caccaatcta
    23941 aatcccattt accagatttc tgtaatgcag ggcctacgca ctgccattaa atcgaatcga
    24001 aaggttgact tctccgtagt cgaggaattg atccgtgaag tcctagagct gcctgtgtca
    24061 caagatctct cagccagcat ggagccgagg aactacgcgg gtagcgccaa actgaccgcg
    24121 ttgcaactga ttgacgagat tgtggcacca cacttgattg aaagaattcc ccatgacgtt
    24181 ttggaacgac tggctagaga cttaattaac gtatttgagg ggcagctgtt tagtctcagt
    24241 tttggtagca acatatcggt aactggaaaa ataaccggtc gaccccttgt tgcacggtat
    24301 acctgggatt tgagttatta cgcgtcatcc caggcacaag gacttggtgg ggttatcgga
    24361 tatgaagatg gtgatggtgg tcactgggaa aacatcaatg tagatgttga ttttttcctc
    24421 gatgttgatt caggaatcgc cgagtttttc gagaacactg tggatctaga tgggcctggc
    24481 gtggaatacg ttggagcaat ggctggtgag tctggcgaag gagcttctta caagaatgtt
    24541 cgtgtaactt caactctatt tgtcgacgaa ggtacacctg ttgaagttcg acgagttggt
    24601 ggattcattg gggatatgga aagttcattc gccaatgatg ttatctctga cttcactctt
    24661 gttgccaaag gtgcaaacaa gttttaccaa gttgctggtt tcatcggtta tgcctaccgt
    24721 ccagttatca gcgacacaag ctctacttcg agcatcaaac ttgaagtggg agaatacttt
    24781 tacaagggtg gcggtttcgt aggtgacggc tatgagggtg gtttccatga catccgttca
    24841 aagtctgact acaccgtagt tgttgtaaag gatgagggag aaaacgaaag ctttgatatc
    24901 cgccaaatag gtgagttcat gggtcatgac caagaaaaca acctttcatc catccattct
    24961 gatgtgaatt taaaggtggt agagggtaac ggctcgaaca actcactagg tgcagatatt
    25021 gatgtcgtga acactgaagt agacacaatt ggtggcttcg ttggtgaacg tgacgactat
    25081 acctcttact acaaggtgaa ctcaaatgcg aacgttgcag ttaccacctc taatgcagac
    25141 agggtcggcg gaattgttgg acacaaccgg gactacgagg ccttcgcaat ccgtgacttc
    25201 atcgccagtg gcagtgttcg tctgtctgaa aatgcattcg attctggtgc catgtttggt
    25261 aagactgggc cgattcacct gcagaacatc atcagttcta ttgcacttaa agcaaacggt
    25321 gcagatgaaa acattgggta cttgtatggt gaacttcaaa ccaagaaatc attaatccag
    25381 tcgcatttcc gaaatgtgtt cttcaacggt gccgttgaag gtgcggcagc ggccagtgga
    25441 gtcaacatga ctgcaaagaa gtagaagaca ttgacctcat cgaagttcct caagaacaac
    25501 ggcttcgatt tagaaaatgt ttacgatcat gttgagggca aattgccggt tgtgaaaatc
    25561 aacgctccgt tccctgacgg aatgaatgtg aaaactggtc agtcgaacaa cgacaccagc
    25621 atttcattcg gtcttcggct cagcgatgga tccagcaact tctttgtcaa cttgaagaac
    25681 atctacgccc gccaggttgc aaccctgcaa gttgtacgcg caggcaaggt tgttaagacc
    25741 atcaacagcc aggtaaccaa cggtgttggc aactggttcg tgaactccaa gttcaaaatc
    25801 aaaaccggtg acgtccttcg tgtgaaggta gctggaaagc aaatctccac actcaccgtc
    25861 aaataacaac aaccataaag agggtcactg cgtaagcagt gaccctcttt actttgaaag
    25921 gcaatattta ctaaaactct ctcataaatg gtacaaaccg aactttgtaa atttgacaaa
    25981 tcacctaaat aacaaaattt gatatttagt tacgtatgat tgcgaagtca aagaaagggg
    26041 caaaatgaaa ataaagaaca tagctgcgac ctcatttgca ttagcaatca ttagctcagg
    26101 ggtctttgga atggcaccag cagcagcagc cgtgacggaa cttccaccta cagcaaacgg
    26161 cacaaacaat tcgggcatcc gaatgttcgc ttgtgaagag agattgattg tttcagtacc
    26221 tgtaaatttt caagaggaaa atggattacc gaatgaaggc gagtactgga gctaccagac
    26281 aatcatgacg cttggagatg actccaaaag tgcttactac agcgacggaa tcatccgaac
    26341 acaccaagaa ctatttgttt acgaaccaaa aagtgttggc gaaaccgttg aggttgaatt
    26401 cacctcatac ggtgataatt ccgccacgtc ttcacctttt acggttagca ctactgtagt
    26461 agacagtgat gcattttctg gaggtaatgg cagtcctgag aatccattct taatttcaac
    26521 gccagcccaa ttagatctcg tgagatgcca caccagcaaa cacttcaagc tcgtcaagga
    26581 tttgaatctt tctggaatcg attggatgcc gattggtgaa gaggctgacg aatattctaa
    26641 tatttggagt ggcaacatca acggcaacgg ccacacaatt aagaatctaa ctatcaacca
    26701 aaaaatgcaa gagaacgtcg gtttgtttgg cgaaataaag cattcttcta tttacaattt
    26761 aacccttgct aatccaaatg tctctggatt cgtctctgtc ggatcactgt tcggatcatc
    26821 acgacatgga tcattcagtg aaatcactgt aaagaatgcc tcggtaagcg gttaccaaag
    26881 actttcattg ttagctggcc acacggatta cagatctgtg ttttcgaaaa tttcactcca
    26941 cggtgagtta catccaacca atgcggcggc cgtcgacaca gagaacgact acagcaatgt
    27001 tgtttctgca agtgcagttg gtggcgcagc tggttacgaa gatggtgacg gtgctcagtg
    27061 ggatatggtt aatgtaaatg taaaaatcga cttcgattta catccagatt tggttgaata
    27121 ttttgattca cctgaagtcc aagataatca caaccctgaa atgactgatg ttggtggcct
    27181 tgttggtgaa tcaggtgaag gtgcctccta cagtgaaatc aaagtgaagt cttcaatcac
    27241 tgtggatgct ggaacaggtg ttgagttgta cagtgttggt ggcgcattcg gttactcaca
    27301 tagatcgttc gtcaacaacg taattttgaa ctcttcgata agtttcttag gcgaaaacaa
    27361 tatcgacaaa atagggggct ttgtcggtga gatttaccat acttcaattg aggattcatc
    27421 atcagtaagc cagttgaatc tcgaatttgg agagtctgct tcaaaagttg gtggatttgt
    27481 tggacgctct tatgacggtg gaaatcatga tattcgatcc aaatcaaatg tagttataac
    27541 aggtgtcaaa gatggcgaag aagccaatta ctttgatgtt cgcgcaattg gtggttatgt
    27601 tggtgaacaa tacgaatcca atgtcacgaa aatcatttcg gacgcaaagg ttgttgttcg
    27661 cgagggtaat ggaaccaaca actctctgaa tgcaaatatc gatttaatta ataccgatgt
    27721 atatcgcatt ggtggcttcg caggtgaaag agacgagtat tcagccttca caagaattaa
    27781 ttcggatgca gacctgtcag tccaaacttc taatggccgt gagattggcg gttttgttgg
    27841 acaaaatgac aatagtgacg catttgtttt acgaaatgtg gttcttactg gatcagttaa
    27901 agcaattgag ggtctaagtg aagttggagc tgtgtttggc caaactggtg ccgtacatct
    27961 tcaaaacatg attatctcaa ttaaattgat tcctaatgga gcaactgacg atgtcgggta
    28021 cgtatacggc tctcttcatc cagacgatga ttcagatcta gcaatcagcc gttctcactt
    28081 ccgtaatgtc tttttcaata atgaggcgac cggagcgcaa gaacaaaatg gaatggttat
    28141 ttctggtcgt aaattgaaag tgcttcgctc aggaagcttc ctcaagaaca acggcttcga
    28201 tttagaaaat gtttacgatc atgttgaggg caaattgccg gttgtgaaaa tcaacgctcc
    28261 gttccctgac ggaatgaatg tgaaaactgg tcagtcgaac aacgacacca gcatttcatt
    28321 cggtcttcgg ctcagcgatg gatcccgcaa cttctttgtc aacttgaaga acatctacgc
    28381 ccgccaggaa gcaaccctgc aagttgtgcg agcaggtaag gttgtgaagg taatcaacag
    28441 ccaggtaacc aacggtgttg gtaactggtt cgtgaactcc aagttcaaga tcaagaccgg
    28501 agacgtactt cgagttattg tcgacggcaa gaaagtatca actcttaccg ttaaataact
    28561 gaatacagaa atagggccac tgagaaatca gtggccctat ttctattctc tataggtgta
    28621 ttgcgccacc ggcaaccttg attgcagtag cttcgattgt cacctttagc aacgatggct
    28681 ggctcatggt gaagccttgt ttgataatca cggtgtcgcc aggtttagca aaaccgagat
    28741 cgcgtaggta gacgccgaat gcagccgcgg cagaacctgt agcgggatct tcatacactc
    28801 caccaaaagc gaatgggttt cgcgactgcc aaacaccagg tgattcggtc gcaagcaact
    28861 gaacggtcgg ccagttgtgg ctgcggcaga gcgctttgag ggcgtcgaag ttgtagtcca
    28921 aattttggag tgtatctggg ttttctagaa tcatgattgg gtgcgcattt ccagcgttcg
    28981 cgataagcac tggatgggac ggatctaggt tagacgggtt gtagtgaagg atttcgagaa
    29041 gttcatccaa gagtgtggtt tcgatttgtg aaaccatggc tgtggtggac gaaagttcag
    29101 cgatgtaccc gatatctgat ttggtgactt cgactccgac atcgccggtg ttggtttcga
    29161 aaatgtattc gcctgggcca ttgatttcac cgagtgccac gccagtagcg atagtggcgt
    29221 gaccgcagaa atctacctcc atctcaggtg agaagtaacg gactcgcatc cgctcggcaa
    29281 gcgcagttgt gatgaatgca gtttcactaa atccaacctc tttagctaaa gcctgcattt
    29341 ggctatcgct gaggtttgtg gcatcaagca ccactcccgc ggggttacca ccggcgtttt
    29401 cgagcgggaa agctgcgagt cggaggattt ctggatgcat gggttgattc taggaaacaa
    29461 gatgagcttt cacttaaacc tgcgaatctc ttgtggccag ccgcaagctt tcgcaatctc
    29521 agctccccaa tgtttcgctt cttcatcaga ctcgacttca atgattgtta atccgccaac
    29581 gaattcgttg tcggtagtta ttgggccaac ctctaaacct gattcatcaa atccgaaact
    29641 tagttcgatt tcttcttcaa gtccgcctgc gaaaaccaaa actcccgccg cggtcatatc
    29701 agaaacgacc tggcgagcta gtggtccgcg tgattcgaac cattcctcac tgtggtcccc
    29761 cacccattgc tggttgaagt aaatgatgta ttgcgccatt gcggctccta atgaatgtgt
    29821 tggaatactt gtggagaatt gggctatgcc aaaaccacaa ctagaacacc ttactcgcca
    29881 atttctcgcg ctttacgcaa acaaagatat tgaagccatt tcaaatatgt ttgccgaaaa
    29941 cgtcgtcctc aaggattgga actatgaggt ggtaggcaaa agtgcagcaa tccaagagtt
    30001 taaaaagaat tttgatgaag ctgaaaactt agcatcgata tcaagaaaat ccttctaacc
    30061 gatgtcacag ctgcagctga aattgagcta tcagtgaacg gcaccaaact agaaatcgtg
    30121 gatgtcatca ccttcaacga ggctggactc gtgacagctg tgaacgccta cctgtgtttt
    30181 tgaacattgc agcgaagtcc atttatcgtc tctggtttaa aggaatttaa gcacacttga
    30241 taactacact tcgatactag tgttatctac aaattagaga caggggaatc gtgaaagagg
    30301 acgtgctaga acaagtcgta gaagactttt tgcaaaatca gggttatttc acacgtcata
    30361 atttgaaatt cagacccgac ccgctacatg cagattttat ttctaaacaa gattccgttc
    30421 cttcagacat tgatgtcatt ggtattcatc ccactttttc aggggcagag aaagtcatag
    30481 ttgtttcctg caaatcttgg cagtcaggtt tcaatccaga aggtaaactg aaggaattaa
    30541 acaagcctgc aagtggtact ggaaaagatt tctggaaaca tttcagggag atttggtcac
    30601 ctaaatgggt agaagcattt caaaaagaag tacttgcgac cacgggacag tcggagttca
    30661 cgtactgcat agctgtctcg catttgacag gaaaacttac ggctgaggaa gcctccatct
    30721 tgtggatgga tgatcccaca attgctagaa atcttgcggg atgttcactg aaattcatca
    30781 caatggaaga gatgtggcac tcaattgttt caacagtttc aacaactcct gctagcagcg
    30841 aaattggtcg attggcccaa cttatgaaag cagcaggtat cagctgacat gcaaggatct
    30901 cctccaaaac ccaagcctcg caatacacag ttggccattt cttacgaaga gctattcagt
    30961 ttcttccgta actctgtccc tggatactct gccggatatc atgaaactac taccagagta
    31021 gttgaaccta tcccgataaa aatagtcatt gcaatgataa aaactataaa tcatcgctgg
    31081 gtaaatcagg ctgtgaaaca aaacggaaaa agcaacgcgg atttctattc agatgagatg
    31141 cttgggtatt cactcagtga acacgtctca atgtttgctg agcactactc caaagtgggg
    31201 ggtggaaatg aaaaggtggt gatgaaagag ttcctgcaat accttcattt gaatatttat
    31261 ttcacagccc ttggtgacat aacaaaaaga atcgaagatg caatttcaag tctggcttat
    31321 cactcacaag actgtagaga tttactgaat caatccattg aagacgtatg gcagcattgc
    31381 aatctttgca agattgaaaa tttcctcgaa aaccacgcgt tcatgaatga acgcttagtc
    31441 cgaattgaag actggctcat cgagaaaaaa taagaatgtg ctgagatttc atccaaaact
    31501 ctgatttttt ctaggtggca atgtatccgg ttcttaaaaa caaaaacccc ctctcaccag
    31561 aggggatttt cttttgcgcg cccgagagga ttcgaacctc taaccttctg atccgtagtc
    31621 agatgctcta tccgttgagc tacgggcgca ggtgccgaaa tctcctcgtc agaagatctc
    31681 aacgggggcg aacaatacct tctggccaaa gatttctgaa atcggggtaa accaatgggt
    31741 ggcaatctgc agattgccac ccattgtcat tagggagagg aaggaaagcc ctaacggccg
    31801 gactgacctt tattggtttt gacaggtttt gctggtttca caggcttggc cgggggagca
    31861 ccaagtggcg aaagggcagc aagcgctgtc ttttttgcag tgaaggctgc tttctttgct
    31921 gctttgaaag cttcgatcgc tgcaagtttt tgttcttcag ttgcattctc atcgttcaca
    31981 gtgttcctag gctgtttcct g
//
LOCUS       MW122884               33139 bp    DNA     linear   ENV 16-FEB-2021
DEFINITION  Thermoplasmata archaeon clone HULAa36F11.
ACCESSION   urn.local...3g-d0s7ef4
DBLINK      BioProject: PRJNA667607
KEYWORDS    ENV.
SOURCE      Thermoplasmata archaeon
  ORGANISM  Thermoplasmata archaeon
            Unclassified.
REFERENCE   1  (bases 1 to 33139)
  AUTHORS   Chazan,A., Rozenberg,A., Mannen,K., Nagata,T., Tahan,R., Yaish,S.,
            Larom,S., Inoue,K., Beja,O. and Pushkarev,A.
  TITLE     Diverse heliorhodopsins detected via functional metagenomics in
            peat lake Actinobacteria, Chloroflexi and Archaea
  JOURNAL   Unpublished
REFERENCE   2  (bases 1 to 33139)
  AUTHORS   Chazan,A., Rozenberg,A., Mannen,K., Nagata,T., Tahan,R., Yaish,S.,
            Larom,S., Inoue,K., Beja,O. and Pushkarev,A.
  TITLE     Direct Submission
  JOURNAL   Submitted (11-FEB-2021) Biology, Technion, Faculty of Biology, 522
            Emerson Building, Haifa 32000, Israel, Haifa 32000, Israel
FEATURES             Location/Qualifiers
     source          1..33139
                     /organism="Thermoplasmata archaeon"
                     /mol_type="genomic DNA"
                     /isolation_source="freshwater"
                     /clone="HULAa36F11"
                     /environmental_sample
                     /country="Israel"
                     /lat_lon="33.10611111 N 35.60250000 E"
                     /collection_date="18-Oct-2018"
     gene            complement(<1..567)
                     /locus_tag="HULAa36F11_00001a"
     CDS             complement(<1..567)
                     /locus_tag="HULAa36F11_00001a"
                     /inference="ab initio prediction:GeneMark.hmm:v3.25"
                     /codon_start=1
                     /transl_table=11
                     /product="hypothetical protein"
                     /translation="MSGLGRELTDKEKLVYCSLIKYPTSNDRELSEITGINLSTVTAI
                     RRRLESLEFFHKIRIPMVQYIGAELLTIAYGEMDNTVPRDTRNRLCDEYAAGHDNVFL
                     FFSSDDFAVQFSICRNYTDVKRDVDDLQHFLSKNRVLTSKPWQYVMFPFEVSSLINYF
                     DFSYALSHLVCNSPYKVPDIDLKYRRYEK"
     gene            complement(653..1639)
                     /locus_tag="HULAa36F11_00001"
     CDS             complement(653..1639)
                     /locus_tag="HULAa36F11_00001"
                     /inference="ab initio prediction:Prodigal:v2.6"
                     /inference="similar to AA sequence:UniProtKB:Q58530"
                     /codon_start=1
                     /transl_table=11
                     /product="putative bifunctional tRNA
                     threonylcarbamoyladenosine biosynthesis protein"
                     /db_xref="COG:COG0533"
                     /translation="MKSREICLGIEGTAHTFGVGIMDGKANVLANEQSMYMPKEGGIH
                     PREAANHHTEVAGLVIQSAMRKAGLNKEDISLIAFSQGPGLGPCLRTAATAARTLSLS
                     LDVPIIGVNHCIAHLEIGRAVCKCQDPVLLYVSGGNTQVISYANGRYRVFGETMDIGL
                     GNMLDKFGRDMGMPFPAGPGIEKLAAQGRNLLPLPYSVKGMDVSFSGILTAAQQMKNT
                     PLEDVCHSIQETCFAMLTEVTERAMAHLGKSEVLLGGGVVRNRRLVLMLETMCAERNA
                     KCFVPPPALCSDNGAMIAWTGLIMNRSGIKMTLNETGVLQKFRTDEVDVTWL"
     gene            complement(1691..1987)
                     /locus_tag="HULAa36F11_00002"
     CDS             complement(1691..1987)
                     /locus_tag="HULAa36F11_00002"
                     /inference="ab initio prediction:Prodigal:v2.6"
                     /codon_start=1
                     /transl_table=11
                     /product="hypothetical protein"
                     /translation="MKKDLKHIAITCPEGCKVTDEVLLFTKPDCEKCDYVKARIPENM
                     DIKILDMTTTEGMAHAAYYEVLEKYTPILVVGDEIVEGSIKIKNKMKEIADSQK"
     gene            complement(2008..3435)
                     /gene="purF"
                     /locus_tag="HULAa36F11_00003"
     CDS             complement(2008..3435)
                     /gene="purF"
                     /locus_tag="HULAa36F11_00003"
                     /EC_number="2.4.2.14"
                     /inference="ab initio prediction:Prodigal:v2.6"
                     /inference="protein motif:HAMAP:MF_01931"
                     /codon_start=1
                     /transl_table=11
                     /product="Amidophosphoribosyltransferase"
                     /translation="MIPDAFKSDKPKEACAVVAMRCKQDVASYIYYALRALQHRGQEA
                     SGIAVYAGGLKVRKGIGLVSEVIGSEDIEKLQSKVGIGHNYYSIKVSKPENVQPQFLK
                     TGIGDVAIAHNGIIVNSGILIAQLKKEGKNFILESEEEAFIMKLTDAIRNTDDIPKSI
                     KAVCKELIGSYAFALLVNDRVFAIRDPYGIRPLCLGKLKDGKGYIAASESVALDVIGA
                     EFIRDVMPGEAVEITEDGFKSINIGGSINRAHCFFEWVYFARADSVIDGVSVYEARKR
                     IGWRLAKEAPAVADVVMPIPDSGRAHAYGYALGSGIKMNEGLMKNRYIHRTFIMPTQD
                     AREISVREKMNPVRAVVEGKRVVIVDDSIVRGTTMKKIVKMLKDAGATEVHVRIGSPP
                     LIAPCYLGIDMTNRDQFIADRKSVDDIRKEIDADSLAYISIEGLVEALNFEKENLCLG
                     CVSGEYPVSIPGERRRFQQTLEGFT"
     gene            complement(3626..3850)
                     /locus_tag="HULAa36F11_00004"
     CDS             complement(3626..3850)
                     /locus_tag="HULAa36F11_00004"
                     /inference="ab initio prediction:Prodigal:v2.6"
                     /inference="similar to AA sequence:UniProtKB:O26745"
                     /codon_start=1
                     /transl_table=11
                     /product="Putative snRNP Sm-like protein"
                     /db_xref="COG:COG1958"
                     /translation="MVNTAKPLSMLSKTLNKPVMVELKGNKGFRGTLDGFDPHMNLVL
                     KNAEELEGGEVKRKLELAIVRGDNVIYILT"
     gene            4189..5547
                     /gene="dnaG"
                     /locus_tag="HULAa36F11_00005"
     CDS             4189..5547
                     /gene="dnaG"
                     /locus_tag="HULAa36F11_00005"
                     /EC_number="2.7.7.-"
                     /inference="ab initio prediction:Prodigal:v2.6"
                     /inference="similar to AA sequence:UniProtKB:P95980"
                     /codon_start=1
                     /transl_table=11
                     /product="DNA primase DnaG"
                     /db_xref="COG:COG0358"
                     /translation="MNLDPNTTKYLIKANISADGVVEKPDVVGAIFGQTEGLLGDELD
                     LRDLQKGGRIGRIEVDVNSTKGKSEGVVEIPSGLDQVETAILASALETIDRVGPCKAK
                     VKILNIEDVRVKKRDIIIERAKELLSEMLEDSKSVTSNLAESVKEAVQVQEILSFGQE
                     HLPAGPNVANSDAIILVEGRNDVLNLLRAGIKNAIAVEGTNVPRTVVDLSKQKTVTAF
                     VDGDRGGELILRELLQTSEIDFIARAPPGKEVEELTSKQIMKCLRHKVLAEQAHEVFA
                     QTPTYQDSGPAQFQQTQKSQGDYKPQGDFKGRKDNQQQKDRRPMGKKQEQDDAPQQSQ
                     PRPQQQPVQAPKKEEPKLTDEQILFRDIFKEVVGNSKARLISEANAVIAEIAVKDLAE
                     ALKGQEGTQGIKAVVFDGIITQRLLDISSDMGIGTLVATKMGKVSKFPEGLTIMTKED
                     FE"
     gene            5579..7114
                     /gene="ruvB"
                     /locus_tag="HULAa36F11_00006"
     CDS             5579..7114
                     /gene="ruvB"
                     /locus_tag="HULAa36F11_00006"
                     /EC_number="3.6.4.12"
                     /inference="ab initio prediction:Prodigal:v2.6"
                     /inference="protein motif:HAMAP:MF_00016"
                     /codon_start=1
                     /transl_table=11
                     /product="Holliday junction ATP-dependent DNA helicase
                     RuvB"
                     /translation="MPEEKAFLDAEKGFDIDEIETTEDILIPPDPLKRVIGQDEAVEL
                     AAIAATQHRHILIVGPPGTGKSMIAQALALHLPPPSEEIRVVHNPQNPERPFVQILDR
                     NQVLKDAEVQESAEGELIDPKAVPVNVAERLGFKCMNCGTYSTPKDRICPKCAKPKST
                     QISHGVDSPFGDLLGGLVEVTLGQLADKERVTTTRKRYGKEEVVVYERAGEMIMVLDQ
                     KTLEKRREIEKISPSKVLVPLERKSFVLSTGASQTELLGDVRHDPYGSHPNLGTPPYE
                     RVVAGTIHEAHQGVLFIDELPHLGHYQRFILTAMQEHRFPITGRNSQSAGASVRVDNV
                     PCDFIFVGACNIQDLEHVLSPLRSRIIGSGYEVLVDVTMPDTEINRAKLAQFITQEIM
                     MDKRIPPATKDTVKSVIEEARRRAAKIDKTENALTLRLRELGGLVRTAGDIAISKKSA
                     FILPEHVDMAQKRSKTIEEQIKDKYGTYQRGVASDMTGAQKATSPYHYWNQEFYDDKR
                     GYE"
     gene            complement(7216..7383)
                     /locus_tag="HULAa36F11_00007"
     CDS             complement(7216..7383)
                     /locus_tag="HULAa36F11_00007"
                     /inference="ab initio prediction:Prodigal:v2.6"
                     /codon_start=1
                     /transl_table=11
                     /product="hypothetical protein"
                     /translation="MYDRDRNRSSDREMHKAQCSDCKAECEVPFKPSEGRPVYCRDCY
                     QKHRPPRRDRY"
     gene            complement(7567..7857)
                     /locus_tag="HULAa36F11_00008"
     CDS             complement(7567..7857)
                     /locus_tag="HULAa36F11_00008"
                     /inference="ab initio prediction:Prodigal:v2.6"
                     /codon_start=1
                     /transl_table=11
                     /product="hypothetical protein"
                     /translation="MEYDIPKDEEANARYLKHIFDDGHSCRVMDACAKLNAKLNVWSD
                     GLGHIVMTIQFENMAQYVALFEDAEWRKGLYQTSRLVLNASTRLMRPAGENS"
     gene            complement(7965..8486)
                     /locus_tag="HULAa36F11_00009"
     CDS             complement(7965..8486)
                     /locus_tag="HULAa36F11_00009"
                     /inference="ab initio prediction:Prodigal:v2.6"
                     /codon_start=1
                     /transl_table=11
                     /product="hypothetical protein"
                     /translation="MVKTVEFEVLRKIGNVEIRQYPEILLATVTGMEDDSSFGILFNY
                     INGHNLSRKKVAMTSPVISSEKIPMTAPVISDSRFFTFVLPDNYTLETVPKPEDPRVN
                     IHVQPARKFAVLRFGGRTNSAAVERESGRLLKCLADNGMPTRGGVFLMRYNSPFAPGF
                     MRRNEVGIEIVGN"
     gene            8573..9388
                     /locus_tag="HULAa36F11_00010"
     CDS             8573..9388
                     /locus_tag="HULAa36F11_00010"
                     /inference="ab initio prediction:Prodigal:v2.6"
                     /codon_start=1
                     /transl_table=11
                     /product="Heliorhodopsin"
                     /translation="MRITVRRDKMVETETKFKKLKNFNLTMGILHLFQGILMVVLSND
                     FALPVTRSYLAAEYPTGTTGGMPALITVSETLFEVWIGPLVALFLFISAAAHILISTV
                     LYKKYIAGLMNHQNRYRWYEYAISSSLMIVVISMLVGISDIGTLMLAFFLNMMMILFG
                     LLMETMNEGRRKLDWSPFWFGCIAGFIPWVVIFVWLFGAGGSGGGPPDFVYWIFLSMA
                     IFFNSFAVNMWLQYKKKGKWADYLYGERMYVILSLVAKSLLAWQVFAGTLRPA"
     gene            complement(9533..12526)
                     /gene="ycf3_1"
                     /locus_tag="HULAa36F11_00011"
     CDS             complement(9533..12526)
                     /gene="ycf3_1"
                     /locus_tag="HULAa36F11_00011"
                     /inference="ab initio prediction:Prodigal:v2.6"
                     /inference="protein motif:HAMAP:MF_00439"
                     /codon_start=1
                     /transl_table=11
                     /product="Photosystem I assembly protein Ycf3"
                     /translation="MAQNLAGREKEICLLTDLVNAASEGRGETVIASGEPGIGKTALV
                     KAACEYALSKGFRVHLGAAVREAKQPFNVLATAFAGLSDEPIFRDEAFVSFTEVFAIN
                     QAGLLIAKASSSETELDSDIFGGMLTAVQNFVRDSFDATGTMGGTLGRLEYGDMKILI
                     ENGRHMFITAVIKSQEHPDMASSLKSMVQEIESKYGGMLAEWSGSMTDVLPIARMLEA
                     HVARRFTVRRDLSSVNLGSEITRMSETALDALENACSEHPVMLVLEDLHWASETSLSV
                     VDYIARNSGNMKLLLLGTARSGESGSFSGFQRRMAAYSHTNEIRLEKLDLSGMRKIID
                     GRYVPNEFSDDFYLSMFERTEGNPLFALEMASHMESQNAIFRTDGIFRAEESLLALPA
                     TIEELVSGRLERLPAGSLDLIETASCIGRDFELSLLPPKTRTPEMEELASAGLITLTD
                     TGGSFCHSIFQDIIYMHISKRWKAIRHRQLGERYESLSGAEPDHYVFELARHFSLAGQ
                     HEKTAKYCTKAGEKAESVYALDAALGYYTSSLEANRRLINGKENAAKLNERLGDILQI
                     TGKYREADGHFTAAAQTVPEPVTCARMLRKRADLQSKMGDYSLAQQMLDNASEILKGI
                     SDPEIGRVHVTMANIRKMRGDFPGALEHIAIAQEIMSTFPENIVDRIQLEKEKGIIFW
                     RRGEQELARTSLEKAAALAEETGDERLAAGIEANLANVLNELGENPKAIKIYESGLAR
                     FRKLGDVQAESILLNNLGSMASDSGNIEQAMKYYTESLGIKRRIGDRKGIAYTLNNIG
                     NQLKLTGEYSEAMARFSEARAMLESIGDGVALPITLKNLGDCERSLGHLDAALEHYNN
                     RLQFDRANANRADEGPAISEIAETYLEMGRIGEALEMARQGLDAMHGIENRYDLAAGR
                     RILGMCLREAGDLENAGQEFSAALKIFQELDMAKDVARVQYEMALLHFKAGRISDAKE
                     LLNTAARTFRSLGMEHWAGKCKGPA"
     gene            complement(12674..15559)
                     /gene="ycf3_2"
                     /locus_tag="HULAa36F11_00012"
     CDS             complement(12674..15559)
                     /gene="ycf3_2"
                     /locus_tag="HULAa36F11_00012"
                     /inference="ab initio prediction:Prodigal:v2.6"
                     /inference="protein motif:HAMAP:MF_00439"
                     /codon_start=1
                     /transl_table=11
                     /product="Photosystem I assembly protein Ycf3"
                     /translation="MALTLVGRENEQKIFRNKMEEAVAGKGSTIIITGEPGIGKSALV
                     NDACKAATGMGFSVRQGTAPQEATKPFGILSDALSELTQSPLFDETEYVSFAEVFAIN
                     SAGLLMAKASVDGDRLDADIFAGMLTAVQSFVRDSFDYSGTKGANLGRLEYGDLKIMI
                     ENGRNLFITAVLIGQEHAEMADAIRNSIKEIETKYGDMLESWNGNMSAMPPVRHILER
                     LAGKKFMLHRDMENVNLEAEINRISDAAFDALRTECAHNPVLLVLEDTHWSDEGSLKV
                     TEYIARNCPEMPLVLLCSARTSESNTFENFRRGLTFDGTALEMKLGGFDLPAMKQMID
                     GHFSPNSFPHSFYRDMFSRTEGNPLFALEMARHLKDAGAINLVCGSYIFDEIAATLPD
                     TINELIARRLDSISPQLLLITEIASCMGREFDSAVLGSVSMLEDSATEMEALNSSGIM
                     TFTGSKGKFSHGLFQEITYDSISPRWKAKYHADIGHCLERMFTENTEEVIFDLARHFS
                     NTSEHAKTLRYCIRAGEKAESGFAAKQAMEFYGKAIAVCKGDMETQSMLHERIGDLCF
                     ILGEFDESRNHYLAILGLSPDRIRQADIHRKIGDAWERQADFDKAKSECAVAIEIVAG
                     KGNAAEARILTSLGRIYMRQGDYSTAISYLEKTIHATENLGLRKDLGTAEHLLGSVYL
                     HKGQYPDALEHFNKAILIRREVGDLSGLAASVNNIGNVMARTGEWDKALEHYKSSAEI
                     DAKIGDKIGVASTLTNIATVHLSTGHPDEAIPTLEESITIERKIGDRRGLAISLLNLN
                     LAYYLKGEYDRSIAILTEALDICEKNSLKYECIFCYNGLCELYSLSGRAAEGQQLARK
                     SLALAREIGTTEGESMSHMNLGIALLASGDMEPARENLEAALSLMKKIGHNQISDANM
                     QLGLYWKKVGDKIKARAYFNDALAGFEKNSNKGKTEDCRKSISELDA"
     gene            complement(15732..16256)
                     /locus_tag="HULAa36F11_00013"
     CDS             complement(15732..16256)
                     /locus_tag="HULAa36F11_00013"
                     /inference="ab initio prediction:Prodigal:v2.6"
                     /codon_start=1
                     /transl_table=11
                     /product="hypothetical protein"
                     /translation="MRESWVRGIFFRQVLEYIKKNRGQTSYELLGRKIDNYIAEEKYE
                     FDEFCELLAKVKLISPNEDEYIAKIARETMTEEATWKNLFRRMDPTTVFASTKRQDGR
                     HLTADYEPTNITHGNVQLKMKMWTEKREHQDLWADFYRGRLEGILELMGRTGTVRMVR
                     EFGNSEFTYTIEWA"
     gene            complement(16280..16735)
                     /locus_tag="HULAa36F11_00014"
     CDS             complement(16280..16735)
                     /locus_tag="HULAa36F11_00014"
                     /inference="ab initio prediction:Prodigal:v2.6"
                     /codon_start=1
                     /transl_table=11
                     /product="hypothetical protein"
                     /translation="MKRTGNSGLLRSSSGYSERKELNARSAGFLLTIGQKENTFAQAA
                     EANFFSQRPNLNPAADGQVSTAQYPRKPLRPRRIYVFSWCGPRYSAGNAAGILGICST
                     MARQRPENVTASILSRWNSNRKNRFSRLRQKLIKVLCDPYCRIESAKIL"
     gene            complement(16732..17064)
                     /locus_tag="HULAa36F11_00015"
     CDS             complement(16732..17064)
                     /locus_tag="HULAa36F11_00015"
                     /inference="ab initio prediction:Prodigal:v2.6"
                     /codon_start=1
                     /transl_table=11
                     /product="hypothetical protein"
                     /translation="MRIWDVPPDFLCRSHLLGEHRELHAIWSVITQDKKGYSRHPETL
                     RWRGKLAALYRRHDELVAEMQSRGYSHSSPLDRKLATGFIHQDAFVDDFDSQLRMLSE
                     KGCDCLVQ"
     gene            complement(17061..17525)
                     /gene="msrA"
                     /locus_tag="HULAa36F11_00016"
     CDS             complement(17061..17525)
                     /gene="msrA"
                     /locus_tag="HULAa36F11_00016"
                     /EC_number="1.8.4.11"
                     /inference="ab initio prediction:Prodigal:v2.6"
                     /inference="protein motif:HAMAP:MF_01401"
                     /codon_start=1
                     /transl_table=11
                     /product="Peptide methionine sulfoxide reductase MsrA"
                     /translation="MERAMFAAGCFWGVEDFFRRVPGVLSTEVGFSGGWKEHPTYIQV
                     CDGRTGHAETVYIVFDPDKVSYSQLLGHFWHIHDPTALNRQGPDIGTQYRSAIFYYNS
                     EQRDMAMDSMRRLASDSGKTIVTEITPAEKFWRAEEYHQHYFEKNPGRGCHI"
     gene            17626..18684
                     /gene="murG"
                     /locus_tag="HULAa36F11_00017"
     CDS             17626..18684
                     /gene="murG"
                     /locus_tag="HULAa36F11_00017"
                     /EC_number="2.4.1.227"
                     /inference="ab initio prediction:Prodigal:v2.6"
                     /inference="protein motif:HAMAP:MF_00033"
                     /codon_start=1
                     /transl_table=11
                     /product="UDP-N-acetylglucosamine--N-acetylmuramyl-
                     (pentapeptide) pyrophosphoryl-undecaprenol
                     N-acetylglucosamine transferase"
                     /translation="MNILYGVVGEGLGHATRSHVVIEHLERQGHCVKIVASGKAHEFL
                     LKNHRNIEEIGGYGFAFNESGVDLNASLKKVLNDIPSKAPHNLKRFFELSKSFRPEAI
                     ISDFESFAYLFGKYNHIPVISIDNMQVINRCRLDIDIPLKMMEDYLMAKGLVKAKLAG
                     CYHYLVTSYFFPEVTKQDTTLHHPILRKEILAAASENRGHILVYQTSKSNPRLLDTLR
                     SVGEEFIVYGFGREDVIGNVTLKNFSNEGFVSDLASSKAVIANSGFSLISEALHFKKP
                     YLAIPLDRQFEQMLNAMYLKKLGYGDYCTKLDAKATENFISQIDRFSHDLEAYSGDGN
                     EGLLSHLDELILEIAEVQ"
     gene            18752..19054
                     /locus_tag="HULAa36F11_00018"
     CDS             18752..19054
                     /locus_tag="HULAa36F11_00018"
                     /inference="ab initio prediction:Prodigal:v2.6"
                     /codon_start=1
                     /transl_table=11
                     /product="hypothetical protein"
                     /translation="MTGKFDFDTWQAKLIALEIANEVGRAILKSLSQEPKTATQMSKA
                     LGIPLPTILFHLSRLEEAGIVVYRKSLGKRLREVKVYSVSSNDIVFSIGGEKNGQE"
     gene            19041..19976
                     /gene="smc"
                     /locus_tag="HULAa36F11_00019"
     CDS             19041..19976
                     /gene="smc"
                     /locus_tag="HULAa36F11_00019"
                     /inference="ab initio prediction:Prodigal:v2.6"
                     /inference="protein motif:HAMAP:MF_01894"
                     /codon_start=1
                     /transl_table=11
                     /product="Chromosome partition protein Smc"
                     /translation="MDRNEVEKLERERAKLEKARERLEEERQKFEDERQAMEEARQEL
                     EDERDALDDEKEALEEEAEDMKEEERERIRDVIEQHREMLREKAEQLNERQREKMEKL
                     SEQLEKAMEGVQDKIENSIAGIDFGEMGNGADKDLKDMGRDMKNIAREIRICQDTKNV
                     GVLNLKDITPEELDKMGEIRNAGVIIAPEELIGRISAKISKNMGTIVPYKKGWRIYSG
                     YMEFDRAMLEALEEPIEFISIGYLSVEKDVSAELLKAKIRAFHNYGQVSATEETYGII
                     KSKCLENYGQINKNGHDEEESPGHRGHHRHRGEDE"
     gene            20257..21003
                     /locus_tag="HULAa36F11_00020"
     CDS             20257..21003
                     /locus_tag="HULAa36F11_00020"
                     /inference="ab initio prediction:Prodigal:v2.6"
                     /codon_start=1
                     /transl_table=11
                     /product="hypothetical protein"
                     /translation="MNPFYYGGILGFAPALFLIWFSLRKYSYPYVEGSLFEDRRVFFM
                     LAVGMFAGTFIYILEQFLAPLYSYDDGIDLIMFVLVFVLAFPLIEDMAKFVILNFKGY
                     EGRFDSTFYGISLGAGFAATWIVGYVLRIVNTAKVDGTSVPFESWLGLLFFSVCTSLI
                     HCSVGAILGSATGRKMGLKGLPSAVIPHMIFNLLLFPFLIYGQIWYALIFLIPISFLI
                     YHGVYTHTIPECLPPEVQKEARRNLRKKQA"
     gene            21247..22458
                     /locus_tag="HULAa36F11_00021"
     CDS             21247..22458
                     /locus_tag="HULAa36F11_00021"
                     /inference="ab initio prediction:Prodigal:v2.6"
                     /codon_start=1
                     /transl_table=11
                     /product="hypothetical protein"
                     /translation="MSSQNAPTASRPLPPPPPDWQTEEISPPKRKSNWPVKVVAILIV
                     LLLLFLILFYTPIGKDFMAGLTGDTYAASSDFTVQREITIDISSGEINWVCDIPVPKS
                     ISGGSIQAIESAVPSPLVSPTESDGSEWIEWTGTDDSFVTLSMTYRASVKTVIWDISP
                     EESGMASDIPEDLLESQGGNEWAVLDSNDIPTGEYKIWPDNSEITELSDSLTSPELTV
                     LENTRSIYDYLRDNLDYRTVPGSEPKSCLDTLEDGTGDCDDQSMLLISLLRAAGIPAW
                     LAFGVLYDGGSDAWGAHAWAEVYMPLADGNGGSVVIDIVNDEFLVRNCNRLEEWKSDG
                     NGEHLSDYYHILSYNYTLANPHQQPPDVDIGDEYSGEYDASAERVYATIRFLEIREDV
                     SKCELASRKVF"
     gene            22481..23785
                     /gene="asnS"
                     /locus_tag="HULAa36F11_00022"
     CDS             22481..23785
                     /gene="asnS"
                     /locus_tag="HULAa36F11_00022"
                     /EC_number="6.1.1.22"
                     /inference="ab initio prediction:Prodigal:v2.6"
                     /inference="similar to AA sequence:UniProtKB:O57980"
                     /codon_start=1
                     /transl_table=11
                     /product="Asparagine--tRNA ligase"
                     /db_xref="COG:COG0017"
                     /translation="MFNDISNVMSPDFDGKEVQIRGWIWRTRGSGKIVFPTVRDPSGV
                     IQVTVKKGNVPDAQFEDALKALIESSVEITGTLKADDRAPGGFEIMATGFRTVSFAEA
                     YPIQKDQSEEWLRENRHLWIRSRRMVAIMKIRHTVVGAIHQFFRENGYYEFDPPVLQP
                     NQCEGGSTLFEVKFYDMTTYLSQTWQLYAEAGIFALGKIYDMAPTFRAEKSKTSRHLC
                     EFWMAEMEAAWMELPEVTEVAKAEIKFIISEVLKNNRAELLFLERDISKLEVCLQKPF
                     PTITYTEGLDMLKKDGMKVEWGKDLRTLEEEGIMKHFDTPVVVTHYPKEIMAFYKPVD
                     PNAEAPGPVAKCFDMLAPEGGMEIVGGSERDTDIAELSKYLERDGENPANYQFYMDLR
                     KYGSVPHSGYGVGVERLIQWICGLDNIKDAIAFPRTSTRITP"
     gene            23805..24647
                     /locus_tag="HULAa36F11_00023"
     CDS             23805..24647
                     /locus_tag="HULAa36F11_00023"
                     /inference="ab initio prediction:Prodigal:v2.6"
                     /codon_start=1
                     /transl_table=11
                     /product="hypothetical protein"
                     /translation="MEILDLLNLAALILLGAGFLWKERRAHLLRVAGWSLEGVYWLAK
                     APHYLGLDDQFNAIGAAAAFPVFLYVAYQEFQSYEWNDDYPPLRFVAGAMFFAGMGYF
                     LIAAFPPLSEFMIGLVAHQSVWLANLGGYEFGVGETTPESAKLIGVPISIVLDCTAIQ
                     AYLVAGSFLFGCRGPWKKRVLAFLIITPAVWLVNLFRNAMVIVMVHTSGVESFDFAHN
                     ILGKGLSFTALILLVFVAFIQVPELYEDINGLFELPWRNGPKHDYLKFVGRLYRDRDS
                     PGKE"
     gene            24672..25307
                     /gene="arfC"
                     /locus_tag="HULAa36F11_00024"
     CDS             24672..25307
                     /gene="arfC"
                     /locus_tag="HULAa36F11_00024"
                     /EC_number="1.1.1.302"
                     /inference="ab initio prediction:Prodigal:v2.6"
                     /inference="similar to AA sequence:UniProtKB:Q58085"
                     /codon_start=1
                     /transl_table=11
                     /product="2,5-diamino-6-ribosylamino-4(3H)-pyrimidinone
                     5'-phosphate reductase"
                     /db_xref="COG:COG1985"
                     /translation="MRPKVIINCAMSADGKIASRLRKQVRLSDESDMARVHRLRNSCD
                     AILVGIGTVIADDPSLLVKEKYVDNPRQPIRIVLDPKCAVPPIAKVLDGKARTIIFVT
                     EGNLRTVKGAEVIECGKEGIDLHRMLGKLKDFGVETVLVEGGGRTIWSFVKARLFDEF
                     KVFISSKLIGGMAAPTPVDGEGFADENEFTELKLAKTTLSDSGILLEFEVE"
     gene            25304..25759
                     /locus_tag="HULAa36F11_00025"
     CDS             25304..25759
                     /locus_tag="HULAa36F11_00025"
                     /inference="ab initio prediction:Prodigal:v2.6"
                     /codon_start=1
                     /transl_table=11
                     /product="hypothetical protein"
                     /translation="MKFLADTMLGTLARWLRVLGFDTVYANDSGDKEILELAIRENRT
                     ILSRDRELCSRKEGSIYIDSKDLDSQISQVVALFPASEKLVLTRCLDCNSLLVSIPQC
                     EAIGHVPGGVSGRYDEFWKCGTCDKYFWHGSHWQNMKRKAELLCVQRFS"
     gene            complement(25744..26670)
                     /locus_tag="HULAa36F11_00026"
     CDS             complement(25744..26670)
                     /locus_tag="HULAa36F11_00026"
                     /inference="ab initio prediction:Prodigal:v2.6"
                     /codon_start=1
                     /transl_table=11
                     /product="hypothetical protein"
                     /translation="MVSLKNIISHILQAHGFDVFERDGVLYGEKDAEIVSIGLFDSVT
                     VTEVKAHARKISGQAGRNIICVLDAGNLAEDEARRQGLTLWKKADIEAEIGHALEDRI
                     RESKGTLLSGLVNQAVPQGDAPVFIETLGTEGQPRVLRSLLTLDDIKEISDKTIKGFK
                     HDLELIPHYVFEYSCRYEGKDGHDIEKSGLVSINALTGKYTAWDSEPELDTSPSHQVQ
                     LEPKIDEDNARKIAYHAISQLNTEFKEMIIEKDHATIIEKAIFRPDAKSIVLKRQSIV
                     MVPVWCVEGKHGVMILDGVTGKIISEDYYEKR"
     gene            26920..29622
                     /gene="sgrR"
                     /locus_tag="HULAa36F11_00027"
     CDS             26920..29622
                     /gene="sgrR"
                     /locus_tag="HULAa36F11_00027"
                     /inference="ab initio prediction:Prodigal:v2.6"
                     /inference="protein motif:HAMAP:MF_01449"
                     /codon_start=1
                     /transl_table=11
                     /product="HTH-type transcriptional regulator SgrR"
                     /translation="MKNNNSGFKAKNAGISIVVILAMLISGLAVLATPVTIAEENIGG
                     PYGGSLRVALKSEPSSLNPLASQLNESATQIIDILYDSLGRIDPYTLEIKPWMASSWN
                     IDPADTSIVSVVLKPGILWHDGTPVTLDDIEYTFGPNGYNIGYISAVSKNITSNTITF
                     DMTAPDSRFFSEMMLNKIVPKDFTPTSAPKGCGPFKLVSSDSVSTVVEAFDDHFNARP
                     YIDSMTYTYYPWDVDYDPDSYPYTQNFVVDPRFDGFYRAAYDLMTDKLDYIGWDLTTN
                     QTTGMIELGGNSTSSLLLNANTTLVRSNGLRQWYLGFNNAPGHILNEVAIRKAISYAI
                     NKDALTVYDISGGLEKSDSIISKYNLPWYNSTITPHGYDVAAARKILDDANYMDYNSD
                     GYIDKPGPIIPTSGYENISLTLLGPKIEDVTPYTMSTNIITWFEILGIKVTLISNTTE
                     SHMTEILADNFDMFLTNEESIRLDPQFLNGLYHSDSISTDDNLLNFQGTYKVDNSSLS
                     TQIVNNLTWTAQLNHTNIAGDVMVFHNGTLVPDTAYDVDNETGLFTLDQTFQIDYAND
                     TLNITYSYLPFDHLIEKANAQMDPLLRAKYIKEAQSVLADLEPSIPLFSYRISHAYKS
                     NIFVDWVPTLGGINNYWSFTNIKNKVIGDTAVTLSSPKKFLTEGESQSLFVKVLDLDG
                     AAIEGSTMIFTGEGTFGIPEYDAAGQQYTVEYTAPATPTSKTISILVDVYTVGYNYGS
                     DTMELTIHPKVKTLAVELVRGTTNLPSGNETTLTVIVTDKDNSTAKISGATVVLEMTP
                     VGLGGYLEEITGTTNAQGQFITTFGSDNVTIDTTFRITAYVSKEGYVDSEMTTSISVS
                     KDPTIEDESTDRGFLDLPAPSFLAVLILLTTMSVVYATYRRKRN"
     gene            complement(29816..30574)
                     /locus_tag="HULAa36F11_00028"
     CDS             complement(29816..30574)
                     /locus_tag="HULAa36F11_00028"
                     /inference="ab initio prediction:Prodigal:v2.6"
                     /codon_start=1
                     /transl_table=11
                     /product="hypothetical protein"
                     /translation="MAKVVRDRGANGQGSIKFRQNLEYPRTPGQITYYPPEPSDELRQ
                     QVRKERAGGMMVYIIGVAVAFMGYFVASFFSDQLEIYAMLIPLLLILGLVFAVMFLYV
                     GNNLYAKLSRTMPIILMICLLLLYIAALLTSVMDLVNSANENNIDGLFENLVESLLNP
                     VFFLMTAGLMICSAGGNMLITSTKIYNEFIPGMIILETATPGQQTPFTAPAQPPINQE
                     AQRLCSHCNKPLEFIGEYGRYYCYDCQEYAPADK"
     gene            complement(30629..31105)
                     /locus_tag="HULAa36F11_00029"
     CDS             complement(30629..31105)
                     /locus_tag="HULAa36F11_00029"
                     /inference="ab initio prediction:Prodigal:v2.6"
                     /codon_start=1
                     /transl_table=11
                     /product="hypothetical protein"
                     /translation="MAEKYPLKISILMIVMISAALIIIVALPKGSNESEAIITFQTEV
                     PVTFNCEVADTSAERAAGLMNRETLAQDWGMLFVFDTPQNVSFWMKNTLIPLDIIFID
                     SAGKVVNIEQADPEPGVADAELIRYCSDSPVKWVLEVNQGLCAENLIIPGTQIIIE"
     gene            complement(31139..32113)
                     /gene="menA"
                     /locus_tag="HULAa36F11_00030"
     CDS             complement(31139..32113)
                     /gene="menA"
                     /locus_tag="HULAa36F11_00030"
                     /EC_number="2.5.1.74"
                     /inference="ab initio prediction:Prodigal:v2.6"
                     /inference="protein motif:HAMAP:MF_01937"
                     /codon_start=1
                     /transl_table=11
                     /product="1,4-dihydroxy-2-naphthoate
                     octaprenyltransferase"
                     /translation="MTSKIKGLKHIIYDLSRINEWWLISAGFVLFAFLPYTFMHHGRV
                     LDIEMFRILFTDPAVYIALLIVFSAQIFLFASNDYFDRDVDALDPGKRVRNPVCDGRV
                     TLAGVRALLIVTAIIPLIASLYFGLLAFLFSALAMFIFYYYTAPPLRFKNKVFLDVLS
                     HGLFVNTFPYFFCLVALMDFTVGTVFLLFAIMMRSTMAQMLQEIRDYHIDSQVEKNTV
                     VVLGQKRAIWVVFSVYIVLFTVTTCLMLSYELFGWGIPMYYSIILILAISYIPIFRKL
                     LKAKDYNREIERLWMGQGRTNRWQVAQYFASFSIYFILVIFLIITGYS"
     gene            32218..>33139
                     /locus_tag="HULAa36F11_00031"
     CDS             32218..>33139
                     /locus_tag="HULAa36F11_00031"
                     /inference="ab initio prediction:GeneMark.hmm:v3.25"
                     /inference="protein motif:CDD:cd01305"
                     /codon_start=1
                     /transl_table=11
                     /product="Putative chlorohydrolase"
                     /translation="MKSASGSIYTEGKFIEGSISVSRGRLRISRQRNDSADVQGIILP
                     CTVNCHTHLGDAFIPRPDKCSVEELVAPPNGLKHRLLKKVSQEEQVSAMREALSVIKR
                     TGSSHFIDFRENGLEGVRRLLMASLGSGTVPIILGRPDRPDVDEISALLSVADGIGLS
                     AVADMKFDTAFQMADHARSQEKIFAIHASECVREDISRILDLRPDFLVHMVMATSEDL
                     EACNSERVPIVVCPSSNAFFGLKPPMRKMLDAGLRVALGSDNAMLAGPDIISEVRALR
                     YMFTEEELSDSEILNIAFSEGGKVLNSLPGL"
ORIGIN      
        1 tttctcgtat ctgcggtatt ttaaatcaat atccggcact ttgtaagggc tgttgcatac
       61 aagatggctc agggcatatg agaaatcaaa gtaatttatc aggcttgaaa cctcgaatgg
      121 gaacatgacg tactgccaag gttttgatgt cagtaccctg ttcttgctca gaaaatgctg
      181 aagatcgtcc acatccctct tcacatcggt gtaattccgg cagatgctga actgaactgc
      241 aaaatcgtcc gacgaaaaga aaaggaaaac gttgtcatgt ccggcagcat attcatcgca
      301 aagtcggttc ctagtatcac ggggaaccgt gttatccatt tcaccataag ctattgtaag
      361 aagttccgca ccaatgtatt ggaccatcgg aatcctgatc ttgtggaaaa actcgaggga
      421 ttccaaccgc cttcttattg cagttaccgt ggagaggttt attcctgtga tttcagagag
      481 ttccctgtca ttgctggttg gatattttat aagcgagcag tataccagtt tttctttatc
      541 tgtaagctct ctccccaagc cactcatgaa atctaatagt actcatttat atttattctt
      601 ttccacgaaa tgttaattat ttcacaaaaa gctactcaaa ataattttac ggctatagcc
      661 aggtgacatc gacttcatcc gtcctgaatt tctgaagcac ccctgtctcg ttaagcgtca
      721 ttttgatgcc ggagcggttc attataaggc cggtccatgc tatcattgct ccgttgtcgg
      781 agcaaagggc aggcggaggg acgaagcatt tcgcattcct ctcagcgcac atagtctcca
      841 gcatcagaac aagccttctg ttcctcacca ccccccctcc aagcaggacc tcggatttac
      901 cgagatgtgc catggctctt tcggtgactt ccgtaagcat tgcaaaacag gtctcctgga
      961 tcgaatggca tacatcttca agcggagtat tcttcatctg ttgggctgct gtaagtatac
     1021 cggaaaatga cacatccata cctttgaccg aatacggaag aggaagcaaa ttcctgccct
     1081 gcgcggcaag cttctctatt ccagggccgg cggggaaagg cattcccata tcccttccga
     1141 atttgtccaa catgttaccc agcccgatat ccatggtctc tccgaaaact ctgtaccggc
     1201 catttgcgta cgagatgacc tgtgtgtttc ctcccgaaac ataaagaagt accgggtctt
     1261 ggcatttgca taccgctctt ccgatttcaa ggtgagcgat gcaatggttt actccgatga
     1321 ttggcacatc caatgaaagt gaaagtgtcc tcgcagcggt tgcggcagtc ctcaggcacg
     1381 gtcccaatcc ggggccctgt gaaaaggcaa tcagggagat atcctccttg ttcaggcctg
     1441 ctttcctcat ggcggactga atgaccagac cggcaacttc ggtgtgatgg tttgcagctt
     1501 ccctggggtg aattccccct tccttgggca tatacatgct ctgttcattg gcgagcacat
     1561 ttgcctttcc gtccattata ccgacgccaa aggtgtgcgc agttccctct atgcccaagc
     1621 atatctctct tgatttcatc tgacaccgtt ccgatacgga ttcagcagaa cgcctcaatg
     1681 aataaaaagg ttatttctgg ctatcggcaa tttccttcat cttgtttttt atcttgatgg
     1741 aaccttcgac tatctcatcc ccgaccacca atatcggtgt gtatttctcc agcacttcat
     1801 aatatgccgc atgggccatg ccctctgtgg tggtcatgtc aaggattttt atgtccatgt
     1861 tctccggaat tctggccttg acatagtcgc atttctcgca atctggcttt gtgaataaaa
     1921 gcacttcgtc tgtcactttg catccctcag gacatgtaat ggcaatgtgc tttaaatcct
     1981 ttttcattta cctgaaactt ggtactttca ggtgaagcct tctaacgttt gttggaaccg
     2041 ccttctttcc cccggaatcg agaccgggta ttcgccggac acacatccga ggcagaggtt
     2101 ctctttctca aaattaaggg cttctaccag gccctctatc gaaatgtaag caagtgagtc
     2161 ggcgtcaatc tccttcctga tgtcatcaac ggatttcctg tccgcaatga actggtcgcg
     2221 gttggtcata tcgattccaa ggtagcatgg ggcgataagg ggcggggatc cgatgcgcac
     2281 atgaacttcg gtagcgccag catcctttag catcttgact attttcttca tggttgtgcc
     2341 ccttactatg gaatcatcca caataacaac ccttttgcct tctacgactg cccgaacagg
     2401 gttcattttc tcgcgcacac ttatttctct ggcatcctgg gtgggcatga tgaacgttct
     2461 gtgaatgtat ctgttcttca tgaggccctc gttcattttt atgcctgacc ccagagcgta
     2521 gccgtaagca tgcgcccgac cggaatccgg aattggcatc accacatctg cgactgccgg
     2581 agcttccttt gccagcctcc atcctattcg ctttctggct tcatagacgc taactccgtc
     2641 gattacagaa tctgcgcggg cgaagtagac ccattcgaag aagcagtggg cgcggttgat
     2701 cgaaccgccg atattgatgg atttgaaacc gtcctcggta atctcaacag cctctccggg
     2761 catgacatca cggatgaatt cggcacctat gacatccagt gcgacagatt ccgatgctgc
     2821 gatgtaccct tttccgtctt taagctttcc caggcaaagc ggtctaattc cgtaagggtc
     2881 acggattgca aaaacccggt cattgacaag aagtgcaaag gcataagacc ctatgagctc
     2941 tttgcaaacc gcttttattg atttggggat gtcatctgta tttctgatgg catcggtgag
     3001 tttcattata aatgcctctt cctcggactc gagaatgaaa ttcttgcctt ccttcttaag
     3061 ctgggcgatg aggatcccag aatttactat gatcccgttg tgagcaattg cgacgtcgcc
     3121 gattccggtc ttcaggaact gaggttggac attctcaggt tttgaaacct tgattgagta
     3181 ataattatgg cctatcccga ctttgctctg cagcttttct atgtcttcgg accctatgac
     3241 ctctgacacc aggccaatgc cttttctaac ttttaaaccg cctgcataaa cagctattcc
     3301 gcttgcctct tggccacgat gctgcagcgc tctcagggca taatatatgt aagatgcaac
     3361 gtcctgttta catctcatcg caacaacagc gcaggcttcc ttcggtttgt ccgatttaaa
     3421 agcatcaggg atcaaaatat ccctctcagt gtgttttagc ccaagtgaaa tgtctcagtt
     3481 ttgcggaggc tccgaaaccg caggatgcgc aggttttctt tcttatatgg taagcgtgat
     3541 tgccgcatct cctgcatctg atatgtgttt tccctgagga atgttttccc tttgccggtg
     3601 ttcccttgct catcgtttgc accccttatg tcaatatata gataacattg tctcccctga
     3661 cgattgccag ttcaagcttt cgcttgacct cgccgccttc aagctcctct gcgttcttga
     3721 gcacgaggtt catgtgggga tcgaatccgt ccagggttcc tctgaatccc ttgttccctt
     3781 tcagttccac catcactggt ttgttgagcg tcttgctcag cattgacagc ggttttgcag
     3841 tgttaaccat atttaccaca tcgggcgata tccgattgaa tacttaatac tattggattt
     3901 ttgccactgg gtaaaatatt atttaactgc tgtcggatgc cattttcata atgacgcaaa
     3961 atataaatag gggaatttat attaatccta tttgaaaagc tcaagaactc acattcaaga
     4021 ttgcttcact ataactatca aaaaattcac aattccaaaa ggaatgaatt ccaaggatgt
     4081 tatattcccc ggggtacctc ccggcaacgc atttgcagtc aaaaaaagga tggagaattt
     4141 ctgagcttga taaacacaga acagtgaact gaaacacagg tgaaacacat gaacttagac
     4201 ccaaacacga caaagtacct tattaaggct aacataagcg cagacggcgt agttgaaaaa
     4261 cccgatgtgg taggcgccat attcggacag actgaaggcc tgctcggaga cgagctcgac
     4321 ctcagggacc ttcagaaagg cggaaggata ggaagaattg aagtggatgt taattcaaca
     4381 aagggaaaat ccgagggagt cgtcgagatt ccttccggat tggatcaggt tgaaacagcc
     4441 attcttgcat ccgctcttga gaccatagac agagtcggac catgcaaagc caaggtcaag
     4501 atcctgaaca tagaggatgt ccgcgtcaag aagagagata ttattattga gagagcgaag
     4561 gaacttcttt ccgaaatgct tgaagactca aagagtgtga ccagcaatct ggccgaatca
     4621 gtcaaggaag cagtccaggt acaggagatt ctcagcttcg gacaggagca tttgccggcc
     4681 ggaccgaacg ttgccaattc agatgcaatc atacttgtcg agggtaggaa cgatgtcctc
     4741 aacctcctca gggcaggcat aaagaatgcc attgctgtcg aaggcaccaa tgtaccaaga
     4801 actgtggttg acctgtcgaa gcagaaaacc gtcaccgcat tcgtggacgg ggacaggggc
     4861 ggagaactta tcctgagaga actactccag acctctgaaa tagatttcat tgcaagggca
     4921 ccaccgggca aagaggtcga ggaactcaca agcaagcaga taatgaaatg cctgaggcac
     4981 aaggtcctgg cggaacaggc acacgaagtg ttcgcccaga ctccgacata tcaggattcc
     5041 ggtcctgcac agttccagca gacccagaaa tcacagggcg actacaaacc ccaaggcgac
     5101 ttcaagggcc gcaaggacaa ccagcagcag aaggacaggc gcccgatggg aaagaagcag
     5161 gagcaggacg atgcacccca acagtctcag cccagacctc agcagcagcc agtccaggca
     5221 ccgaagaaag aagagcccaa acttaccgat gaacagatac tctttaggga catattcaaa
     5281 gaggtcgtcg gaaactcaaa ggccagactt atctctgaag caaatgccgt tattgccgaa
     5341 atcgccgtaa aggacctcgc agaagcgctc aagggccagg aaggcacaca gggcatcaaa
     5401 gccgttgtct tcgacggaat tatcacccag agacttctgg acatatcgag cgatatgggc
     5461 atcggcacgc tggtcgcaac aaagatgggc aaggtatcga agttcccaga gggacttacg
     5521 ataatgacca aggaagactt tgaatgaaca ggtggtatga attaccaaca ccacacgttt
     5581 gccggaggaa aaggctttcc tggatgcgga gaaagggttc gacatagatg aaattgagac
     5641 aacagaggac atactcattc cgccggaccc cctaaaaagg gtgattggcc aggacgaagc
     5701 agtcgaactt gccgcgattg cagcgaccca gcacaggcac atacttatcg ttggtccccc
     5761 gggaacgggc aagtccatga ttgctcaggc tctggctctt cacctgcctc cgccctccga
     5821 ggaaatccgt gtggtgcaca atccgcagaa ccctgaacgg ccgttcgtgc agatccttga
     5881 caggaaccag gttttaaagg atgccgaggt ccaggaatcc gccgaaggcg aacttataga
     5941 tccaaaggcc gttcctgtca atgtagccga aagacttgga ttcaagtgca tgaactgcgg
     6001 gacatattcc acgcccaagg atcggatatg cccgaaatgc gcaaagccga agagtaccca
     6061 gataagccac ggtgtggaca gcccgttcgg cgacctgctc ggcggcttgg ttgaagtcac
     6121 ccttggccag ctcgcagaca aggagcgcgt aacgacgacc cgcaaaagat acggaaaaga
     6181 ggaagtcgtc gtatacgaaa gggcaggcga gatgataatg gtccttgatc agaaaacgct
     6241 tgagaaacgg cgggagatag agaagataag tccctccaag gtgcttgtac ctcttgaacg
     6301 aaagtcattt gtcctttcaa caggcgccag ccaaacagag cttcttggag atgttcggca
     6361 tgatccatac ggatcccacc ctaaccttgg cacaccgccg tatgagcgcg tcgtggcagg
     6421 cactatacat gaagctcacc agggtgtgct tttcattgat gaactgcccc atcttggcca
     6481 ttaccagagg ttcatactga ccgcaatgca ggagcacaga ttccctataa cgggcaggaa
     6541 ctcgcaaagc gcaggcgcca gtgtcagggt tgataatgtg ccgtgcgatt tcatatttgt
     6601 cggagcctgc aacatacagg atcttgagca cgtgctttcg cctctcaggt caagaatcat
     6661 cggatccgga tatgaggttc ttgtggatgt gaccatgcct gatacggaaa taaaccgggc
     6721 aaaactagcg cagttcataa ctcaggaaat aatgatggat aagagaattc cccctgcaac
     6781 aaaggacacc gtcaaatcag ttatcgagga agccaggcgg agggccgcaa agattgataa
     6841 aactgaaaac gcgttaacgc tgagattgag ggaacttggc ggccttgtaa ggacggccgg
     6901 agacatagca atctccaaaa aatccgcctt catcctgcct gagcatgtcg atatggctca
     6961 gaagcgcagc aagacgattg aggagcagat aaaggacaaa tacggtacat accagcgcgg
     7021 tgtcgcaagc gatatgaccg gcgctcagaa agcaaccagc ccgtaccatt actggaacca
     7081 ggaattctac gatgacaagc gcggttatga atgaggaacc aaaatcataa aacaatttta
     7141 taagaatttt aaacggtggg gggtaccgga ccccccattg aatataaatc ctggaatctg
     7201 tgaaaattcc tgagcttaat atctgtccct tctgggcggc ctgtgcttct ggtagcagtc
     7261 cctgcaatat acgggcctgc cctcggatgg cttgaacgga acttcgcatt ccgccttgca
     7321 gtccgagcac tgtgccttgt gcatttctct gtcgctgctt ctgtttctgt ctctgtcgta
     7381 cattattact ttctcctttt acccaaactt ccggacaatc cttcagcttg gacgagttaa
     7441 caacatcctc atggtatata taactttgcc atgaaatatc gtggtttctg aataaaatcc
     7501 gtggtccttg aaccgaaaac tgtttgccga atgcaatgct ttccgtgcat tgaaggtttc
     7561 tttaacttat gagttttcgc cggctggcct cattagcctg gtggaggcat tcagtacaag
     7621 cctgctcgtc tgatagagcc ctttccgcca ttcggcatcc tcgaagagag cgacatattg
     7681 agccatgttc tcgaactgga ttgtcatgac aatgtgaccc aacccatctg accatacatt
     7741 cagtttcgca ttgagtttcg cacaggcgtc catgaccctg cagctgtgcc cgtcatcgaa
     7801 gatgtgtttc agatatctcg cattcgcctc ttcatctttc ggtatgtcgt attccattag
     7861 ccataacaca gacatgcgtt tgttcctcca tgtgaatttc agccagaacg ctgacctcat
     7921 tgaatgataa aggtccgata aataacttgt gcaacacaat gacgttagtt tccgacgatt
     7981 tcaatgccta cttcgttcct gcgcatgaat cctggcgcaa acggggaatt gtagcgcata
     8041 aggaagactc cgccccttgt gggcatgccg ttatctgcaa ggcatttcag cagcctaccc
     8101 gattctcttt caacagctgc ggaatttgtt cttcctccga acctgagcac tgcgaatttc
     8161 cttgctggct gaacatggat gttcacgcga ggatcttccg gcttggggac ggtttccaat
     8221 gtgtaattat cgggcagaac gaatgtgaag aatctgctgt cggatatcac cggagcggtc
     8281 atgggtatct tctctgaact gattacaggg ctggtcatgg cgactttctt tctgctcaga
     8341 ttgtgcccgt ttatgtaatt gaaaagaatc ccgaaagagg aatcgtcctc catcccggtg
     8401 acggttgcca gcagtatctc agggtattgc cttatctcga cattgccaat ctttctcagg
     8461 acttcgaatt caactgtttt gaccattcat tgacctctct gattataatg acaccatgac
     8521 cgaacaggat ataaatatgt agccaaatta agggaaattc attaataacc ctatgagaat
     8581 aacggtgcgg agagataaaa tggttgagac ggaaactaag ttcaagaagc tgaagaattt
     8641 taatctgact atggggattc tgcacctgtt ccagggaatt ctgatggtgg tgctgagcaa
     8701 tgacttcgca ctccctgtga cgaggagcta tcttgcggct gaatacccga ccggaactac
     8761 cggcggtatg cctgctctca taaccgtgag cgagacgctg ttcgaagtct ggatagggcc
     8821 tctcgtcgcc ctgttcctct tcatctccgc agcggcacat atcctgatat ccactgtcct
     8881 ttacaagaaa tatattgccg gcttaatgaa tcaccagaac agatacaggt ggtacgagta
     8941 cgccataagc tcctccctga tgattgtcgt tatcagtatg cttgttggca tttcggacat
     9001 cggaactttg atgctggcct tcttcctcaa catgatgatg attcttttcg gattgctgat
     9061 ggagaccatg aacgaaggtc gcaggaagct tgattggtcg cctttctggt tcggatgcat
     9121 tgccgggttc ataccctggg tggtcatatt cgtttggctg ttcggagccg gaggctcggg
     9181 cggaggtccg ccggatttcg tttactggat attcctcagc atggcgattt tcttcaacag
     9241 cttcgcggta aacatgtggc tccagtacaa gaagaaaggc aagtgggccg attaccttta
     9301 cggcgagcgt atgtatgtta tactgagcct tgttgcaaaa tcactgctgg catggcaggt
     9361 ttttgcgggc acgctcaggc cggcatagtg aaatatgcat cttccggcga gaaatcacag
     9421 gcccgcacct atcgcaaccg acaaaaatgg ccttgggcca gctctgccct taccgattcc
     9481 acatgcgccc gttaggataa tgatgaaccg cgaggaacta accggattcc catcaggctg
     9541 gccctttgca tttcccggcc caatgctcca tacccaatga cctgaatgtc ctggcggcgg
     9601 tgttcagcag ctcctttgca tccgatatcc tgccggcttt aaagtggagc agcgccatct
     9661 catactgcac cctggccaca tcttttgcca tatccaattc ctgaaatatc ttcagagcgg
     9721 ccgaaaactc ctggccggcg ttttcaaggt ctccggcttc ccttaggcac atgccaagta
     9781 tcctccttcc cgcggccaaa tcgtatctgt tctcgatgcc gtgcatcgca tccagacctt
     9841 ggcgggccat ttcaagggct tcaccgattc tgcccatctc aagatatgtt tcggcaattt
     9901 cgctaattgc cgggccttcg tccgcgcggt tggcatttgc cctgtcgaat tgcagacggt
     9961 tgttgtaatg ctccaaggct gcatccaaat gccccaggga cctttcgcag tcgcccaggt
    10021 tcttaagtgt tattggaagg gcaacaccgt cgccgatgct ctccagcatg gcacgggcct
    10081 cagaaaagcg cgccatggcc tcagagtatt ctcccgtgag cttgagctgg ttcccaatgt
    10141 tgttaagtgt gtatgctatg cctttcctgt cgcctatcct tctttttatc ccaaggctct
    10201 cagtgtaata tttcatggcc tgttctatgt tcccggaatc cgaggccatg ctccctaaat
    10261 tgttcagaag tatgctctcg gcctggacat cacccagttt cctgaaccgg gcaagtcctg
    10321 attcatagat cttaattgct tttggattct ctcccagttc attcagcaca tttgcaaggt
    10381 ttgcctcgat tcctgctgca agccgctcgt ctcctgtttc ctctgccaga gccgcggctt
    10441 tttccaggct tgtgcgtgca agttcctgct caccccgcct ccagaaaatg atgccttttt
    10501 ccttctcaag ctgaatccgg tcaacgatgt tctcagggaa agtggacatt atctcctgcg
    10561 cgatggcgat atgttcaagc gcacccggaa agtcccccct cattttcctg atattggcca
    10621 tcgtcacatg aactctgcca atctccgggt cgcttatgcc cttaagaatt tcgctggcat
    10681 tgtcaagcat ttgctgagct aggctgtaat cgcccatctt gctttgcagg tcagcccgct
    10741 tccttagcat cctggcacag gttacgggct caggaaccgt ttgggctgca gcggtgaaat
    10801 ggccgtcggc ctcacggtat ttgcccgtta tttgaagtat gtctccaagc ctttcattaa
    10861 gtttagccgc attctctttt ccattgataa gtcggcggtt ggcctcaagc gacgatgtgt
    10921 aataaccgag agccgcatca agcgcgtaaa cgctttcggc tttttctccg gccttggtgc
    10981 agtattttgc tgttttttcg tgttgcccgg ccagcgaaaa atgccttgcc agctcaaaaa
    11041 cataatgatc aggctcggct ccgctcaatg attcatatct ttctccgagc tgcctgtgac
    11101 ggatggcctt ccatcttttc gatatatgca tgtaaataat atcctggaaa atactgtggc
    11161 agaaagaacc tccggtatca gtgagtgtta tcagacctgc cgatgcaagt tcctccattt
    11221 ccggggtccg tgtttttggc gggaggaggc tgagttcaaa gtcgcggcca atgcacgatg
    11281 cggtttcaat aaggtccagt gatccggccg gaagcctctc aagccgtccg gatactagct
    11341 cttcaattgt tgccggaagt gcaagcaagg attcttctgc cctgaaaatt ccgtctgtcc
    11401 tgaaaatggc attctggctc tccatatgac tggccatttc cagcgcgaaa aggggattgc
    11461 cctcggttct ttcgaacatg ctgaggtaaa aatcatccga aaattcgttt ggtacatatc
    11521 tcccatcaat aatttttctc attccggaca aatctaattt ttccaggcga atttcatttg
    11581 tatggctgta agcagccatc cttctttgga atcctgagaa tgaaccggac tctcccgacc
    11641 ttgcagttcc gaggagtaaa agcttcatgt tcccggagtt cctggcgatg taatcaacaa
    11701 cgctgaggga tgtttcagat gcccagtgca aatcctcaag caccagcatg actgggtgtt
    11761 cactgcatgc attttcgagc gcgtcaagcg cagtctcgga catgcgcgtt atctcacttc
    11821 cgagattgac ggaagaaaga tcccttctca cagtgaacct tcttgcgaca tgggcctcga
    11881 gcattctggc gatgggcaaa acatcagtca tgctgccact ccattctgcc agcatcccgc
    11941 cgtacttaga ctcaatttcc tggaccatgg atttaagcga agatgccatg tccggatgtt
    12001 cctggctttt gatgaccgca gtgatgaaca tatgccgtcc gttctcgatg agtatcttca
    12061 tatcgccgta ttcaagacgg cccagtgttc cgcccattgt gccggtagca tcgaaactgt
    12121 ctctgacgaa attctggacc gcggtgagca ttcctccaaa tatgtccgaa tcaagctcgg
    12181 tctcggaaga tgatgccttg gcgattaaca ggccggcctg gttaatggca aagacctcgg
    12241 taaagctgac aaaggcttca tcgcggaata taggttcgtc cgagaggccg gcgaatgcag
    12301 ttgcgagaac attgaaaggc tgctttgctt cgcgtaccgc tgcgcccagg tgaacgcgga
    12361 agcctttgct gagggcatat tcgcaggcag cttttacaag cgcggttttt ccaatgcccg
    12421 gctctcctga agctataacg gtttctccgc ggccttccga cgccgcgtta acaaggtcgg
    12481 ttaataaaca aatttctttt tcccttccag cgagattctg tgccatgcag caggagaatc
    12541 cgttcattgt tagaaatact ttgggtaata gggcagacaa tctggtctcc gaaattcatt
    12601 gtcaattaat ttaacctgct tcgatcagta cagaaaaatg aatttcgtaa atacttcgta
    12661 ggttctccgg aactcaggca tctagttcag aaatgctctt tctgcagtcc tcagtctttc
    12721 ccttattact gttcttctcg aatccggcga gtgcgtcatt gaaataggct ctggccttta
    12781 ttttgtctcc cacttttttc caatataatc cgagttgcat gttcgcatcc gagatctgat
    12841 tgtggccaat ttttttcata agagaaagcg cagcctcgag attctccctt gcaggttcca
    12901 tgtctccgga tgccaaaagc gcgattccta agttcatatg gctcatcgac tcgccctcgg
    12961 tagtcccaat ctcccttgcc agggcaagcg attttcttgc cagctgctgg ccttcagctg
    13021 ccctgccact cagtgagtaa agttcacata ggccgttgta acagaatatg cactcgtact
    13081 tcaggctgtt tttctcgcaa atgtcaagag cctcagtcag tattgctatg gacctgtcat
    13141 attctccttt aaggtaatat gccagattga gattgagcag cgagattgcc agaccgcgcc
    13201 tgtcccctat cttgcgctcg atggttatgc tttcctcaag agtcggaatg gcttcgtccg
    13261 gatgaccggt gctaaggtgt accgtggcta tatttgtcag tgtgcttgcg acacctatct
    13321 tatcgccgat tttcgcatca atctcggcac tggatttata atgctcgagc gccttgtccc
    13381 attcacccgt ccttgccatc acattgccta tattgttcac ggaagcggca aggcctgata
    13441 agtcaccgac ctcccttcgt atcaaaattg ctttgttaaa gtgctcaagg gcgtccgggt
    13501 attggccttt gtgaaggtaa acagaaccga gtaaatgctc tgcagttcca aggtccttac
    13561 gcaaccctag attttcggtt gcatgaatcg ttttttcaag atatgatatt gcggtgctgt
    13621 aatcgccctg cctcatgtat atgcggccca atgatgtaag aatcctggct tccgcagcat
    13681 tacctttacc ggccacaatc tcgattgcaa ccgcgcattc cgatttggcc ttgtcgaaat
    13741 cagcctgtct ttcccaggca tcccctatct tcctgtgaat gtcagcctgc ctgattctgt
    13801 ccggggaaag acccagtata gccaaataat gattgcgtga ttcatcaaac tccccgagta
    13861 tgaaacagag gtcgccaatt ctttcatgga gcattgactg ggtttccatg tcccctttgc
    13921 atacggcaat ggcttttccg tagaattcca tggcctgttt tgctgcaaaa ccggactcag
    13981 ctttctcacc tgccctgatg cagtaacgca atgtctttgc atgctcgctc gtattcgaga
    14041 aatgccttgc caaatcgaaa atcacctcct cagtgttttc ggtgaacatt ctctccagac
    14101 aatggccaat atctgcatgg tacttagctt tccaccttgg cgagatggaa tcgtaggtta
    14161 tctcctggaa cagcccatgg ctgaacttgc ctttgcttcc ggtgaatgtc attatgccgc
    14221 tggaattcag cgcctccatt tcggttgcgg agtcctcaag catcgagacg cttccaagga
    14281 ctgctgaatc gaactccctg cccatgcaag acgcaatctc ggtaattaac agaagttgcg
    14341 gcgagatgga gtccaacctc ctggcaataa gctcattgat tgtgtcgggt aatgttgcgg
    14401 caatctcatc gaaaatgtag cttccgcaaa caagattaat ggcgcccgca tccttgagat
    14461 gccttgccat ttcaagcgcg aacaacggat tgccttcggt tcggctgaac atatctctgt
    14521 agaaagagtg cggaaaactg ttcggggaga aatgcccatc tatcatctgc ttcattgccg
    14581 gtaaatcaaa acccccaagt ttcatctcta gagcggtacc gtcaaatgtc agtcctctcc
    14641 tgaaattctc gaatgtgtta ctttccgagg ttcttgcact gcaaagtaaa acaagaggca
    14701 tttctgggca gttccgtgca atatactccg taactttgag ggagccttcg tcagaccaat
    14761 gtgtgtcttc taggaccaga aggacggggt tatgggcaca ttcggtccgc agggcatcaa
    14821 aagctgcatc ggaaatcctg tttatctctg cttcgaggtt cacattctcc atatccctgt
    14881 gcaacatgaa ttttttacct gccagtcttt ccagaatatg tcgcacaggc ggcatggcgg
    14941 acatgttacc gttccatgat tccagcatgt cgccatactt ggtttctatt tctttaatcg
    15001 aatttcttat tgcgtctgcc atttctgcat gttcctggcc aatcagcacg gcagtgatga
    15061 aaaggttcct gccgttctca atcatgattt tcaaatcgcc gtattcaaga cggcctaggt
    15121 tagccccttt ggtgcctgaa taatcgaaac tgtctctgac aaagctctgc acagcggtaa
    15181 gcattccggc aaagatgtcg gcatccaacc tatccccgtc aaccgatgct tttgccatga
    15241 gcagaccggc tgaatttatg gcaaaaacct cggcaaacga aacatattcg gtctcatcga
    15301 agagcggtga ctgggtgagt tcactgagtg catcagacag gatgccgaac ggttttgttg
    15361 cttcctgggg tgcagttccc tgcctgacac tgaagcccat gccagtggcg gctttgcatg
    15421 catcattcac aagtgcggat ttgcctatgc ctggttcccc ggttattatg atagttgaac
    15481 cttttccggc cacagcttct tccattttat ttctgaatat tttttgttca ttttcccttc
    15541 cgaccagagt taatgccatg cagctcaata tcatcgcccg gttagatata ctttggggaa
    15601 tcaaatcaga agaatagctg gcttgcttta tgcccacatc aaggaatcaa gttggctcag
    15661 gtctgaagac aagatggccg gcgaacctga tcgataattt tcaaccgcct gcatctccga
    15721 aagcccgcag tttacgccca ttctatggta taagtgaatt cgctgtttcc gaattccctt
    15781 accatcctga ctgttccggt gcgtcccatg agttccagga tgccctcaag ccgccctctg
    15841 tagaaatcgg cccagagatc ctggtgttcg cgcttttctg tccacatttt cattttcagc
    15901 tgcacattgc catgggttat attggttggc tcgtaatccg cagtaagatg gcggccgtcc
    15961 tgccgctttg ttgaggcgaa aacggttgtc ggatccatcc gcctgaatag gttcttccag
    16021 gtagcttctt ctgtcattgt ctccctggct atctttgcaa tgtattcatc ttcgtttggc
    16081 gagatcagtt taactttggc cagcagttcg cagaattcat cgaattcgta tttctcctcg
    16141 gcgatatagt tatctatctt ccttccgaga agttcgtagc tcgtctggcc ccggttcttt
    16201 tttatgtatt caagaacctg cctgaaaaat atcccacgca cccatgattc tctcatggtt
    16261 catccataag gcaaagctgt tataatattt ttgccgattc aatgcggcaa tatgggtcac
    16321 atagtacttt tattaacttt tgccgcaaac gggaaaatct attttttcga tttgaattcc
    16381 agcgcgacag aattgatgca gtaacgtttt ccggtctctg tcgggccatc gtcgaacaaa
    16441 tgcccaagat gcccgccgca tttcctgcag agtacctcgg tccgcaccat gaaaagacgt
    16501 aaatccgcct tggtctcaat ggcttcctcg gatattgggc ggtcgaaact tggccatccg
    16561 cagccggatt caaatttggc ctctgactga aaaagttcgc ttccgcagcc tgcgcaaagg
    16621 tattttcctt ttgcccaatt gtcaacaaga accccgctga acgggcgttc agttcctttc
    16681 tttcggagta tcctgaactg ctccggagta agcctgagtt tccagtcctc ttcattggac
    16741 aaggcagtca caccccttct ccgagagcat tcgcagctgg ctgtcaaaat cgtccacaaa
    16801 tgcatcctga tgaatgaatc cggtcgccag ctttctgtcc agtgggctgc tgtgcgagta
    16861 tcctctcgat tgcatctcgg caacaagttc gtcatgccgt ctgtataacg cagccagctt
    16921 gcccctccat ctcagtgtct ccggatggcg tgagtacccc ttcttgtcct gcgtgatgac
    16981 gctccagatg gcatggagct ctctgtgctc tccgagaaga tggctcctgc acaggaagtc
    17041 tggaggtaca tcccatattc tcaaatgtgg cacccccttc cgggattctt ctcaaagtag
    17101 tgctggtgat attcttctgc acgccagaat ttttcagcgg gtgttatttc ggtcacaatt
    17161 gttttgcctg aatcggatgc aagcctgcgc atcgagtcca ttgccatatc tctctgttcc
    17221 gaattataat aaaaaattgc cgacctgtac tgggtgccta tatccggccc ctggcggttc
    17281 agcgctgtcg ggtcatggat atgccaaaaa tggccgagaa gctggctgta acttacctta
    17341 tcagggtcga aaactatgta aactgtttca gcatggcctg ttcttccatc gcagacctgg
    17401 atgtaagtgg gatgttcttt ccagccgccg gaaaaaccca cttctgtgct cagaacaccg
    17461 ggtacccttc tgaaaaaatc ctccacgccc cagaaacatc ctgctgcgaa cattgccctt
    17521 tccatggttg acaatttatt tccgggaata taatgcctat cccgaagttt tcattttcaa
    17581 taatcatccg aaaggattat tgtcggatta acaatcagag gtctgatgaa catcctttac
    17641 ggagtagtgg gagagggcct gggccatgcg acccgcagtc atgtggttat cgaacatctt
    17701 gagcggcagg gccactgcgt caaaatagta gcttcgggga aggcgcatga attccttctg
    17761 aaaaatcaca gaaacataga ggaaatcggg ggatatggat tcgctttcaa cgagtcaggc
    17821 gtggacctga acgcaagtct taaaaaggtt cttaatgaca taccctccaa ggcaccgcat
    17881 aacctgaagc gcttcttcga acttagcaaa tctttcaggc cggaggcaat tatttctgat
    17941 ttcgagagct tcgcctatct tttcggcaaa tacaaccaca ttcccgtgat atcgatagac
    18001 aacatgcagg tgatcaacag gtgccgcctt gacatcgaca tccctctgaa aatgatggaa
    18061 gattacctta tggcaaaagg cctggtcaag gccaagcttg caggatgcta tcattacctt
    18121 gtcaccagtt atttcttccc cgaggttaca aagcaggaca cgaccttgca tcacccgata
    18181 ctcaggaagg agatactggc cgccgcatct gagaacaggg ggcacatact ggtttaccag
    18241 acatccaaat caaacccccg cctgctggac acgttgcgct ccgtcggtga ggaattcatc
    18301 gtgtacggat tcgggaggga ggatgttatc ggcaatgtaa ctctgaagaa tttctccaac
    18361 gagggattcg tttccgacct ggcttcttcc aaagcagtaa tagcgaattc tggcttctcc
    18421 ctgataagcg aggcgctgca ttttaaaaaa ccctaccttg cgatacctct ggacaggcaa
    18481 ttcgagcaga tgctcaatgc aatgtacctg aaaaaacttg gttacggtga ctattgcaca
    18541 aaacttgatg ccaaggcaac agagaacttc ataagccaga ttgaccgatt ttcccatgat
    18601 cttgaggcgt actcaggaga cggaaatgaa ggattgcttt cacacctgga tgagctgatt
    18661 ttggaaatcg ctgaggttca atgattgttg aacaggtccg accagttaaa tacattttta
    18721 atgatatacg tccatgtcga ggacagattg aatgaccgga aaattcgact ttgacacctg
    18781 gcaggcgaaa ctcattgcgc tggagatagc caacgaggtg ggaagggcca ttctgaaaag
    18841 cctctcccaa gaaccgaaga ccgccaccca gatgtcaaaa gcgctcggca tcccgctgcc
    18901 gacgatactg ttccacctat ccaggctgga ggaagccgga atcgtggtgt acaggaagtc
    18961 gctgggcaag aggctgaggg aggtaaaggt ctacagcgtg tcctcgaacg acatagtatt
    19021 cagcatagga ggcgaaaaaa atggacagga atgaggttga aaaattggaa agggaaaggg
    19081 ccaagctcga gaaggctagg gaacgtctcg aggaagagcg tcaaaaattc gaggatgagc
    19141 gccaggcaat ggaggaagcc cgacaggaac tcgaggatga aagagacgct cttgatgacg
    19201 agaaggaagc tcttgaagag gaagccgagg acatgaaaga agaggaacgc gagcgcatca
    19261 gagatgtcat cgagcagcac cgtgagatgc tgcgtgagaa agcggagcag ctcaacgagc
    19321 ggcagcgcga gaagatggag aaactctccg agcagctgga gaaggccatg gaaggcgtgc
    19381 aggataagat agagaacagc atcgctggca ttgatttcgg cgagatgggc aacggtgctg
    19441 ataaggacct gaaggatatg ggaagagaca tgaagaacat agccagggaa atccgaatct
    19501 gccaagacac caagaatgtc ggcgtcctga acctgaagga cataacgccg gaagaactgg
    19561 acaagatggg cgagatacgc aatgccggag tcataatcgc gcctgaagag ctcataggca
    19621 ggatatcggc caaaatttca aagaacatgg gaaccatagt cccctacaaa aagggatggc
    19681 gcatttattc aggttacatg gaatttgaca gggccatgct tgaggcgctt gaagagccga
    19741 ttgagttcat cagcattggc tacctttcgg tggagaagga cgtttcagcg gaacttctca
    19801 aagcgaagat cagggcgttc cacaactacg gccaggtgtc cgcaaccgag gaaacatacg
    19861 gcataataaa atcaaaatgc cttgagaact acggccagat aaacaagaac ggacatgatg
    19921 aagaagaaag tccggggcac cgcgggcatc acaggcaccg tggcgaggac gaatgaacag
    19981 aatgggcggc caggtgccgg gccgccatga tttttgtatg ggcaacacag gaaataccaa
    20041 gcaccggcaa tgttactcat tgacaaatgg ccgataaagc caaggctgat gtcatgtgcc
    20101 atcggttttt attcatataa actgaaagtt accagcttta ataaatcaga cgtcttggct
    20161 gataaagcta aacatccagc accgacaata taattcattt acaaagggct gacagtttac
    20221 ccgaaagtat taaagaagaa tatcattgct cagccgatga acccgttcta ttacggcgga
    20281 atattgggtt ttgcgccagc gcttttctta atctggttca gcctgcgcaa gtattcatat
    20341 ccctatgtcg agggctcgct cttcgaggac cgcagggtgt tcttcatgct ggcagttggc
    20401 atgttcgcag gcacgttcat ctacatcctg gagcagttcc ttgcgccact gtattcttac
    20461 gatgacggga tcgacctgat aatgttcgta ctggtgtttg ttctggcttt cccgctgatc
    20521 gaggatatgg cgaagttcgt tattctgaat ttcaaagggt atgagggccg gttcgacagc
    20581 accttctacg ggatttcact gggagccgga tttgcagcta catggatagt cggctatgtg
    20641 ctgagaatag ttaataccgc aaaggtcgac gggacaagcg ttccctttga atcgtggctg
    20701 ggtctgctgt ttttctcggt atgcacttcg ctcatacact gttcggtcgg cgcgatactg
    20761 ggcagcgcca ccggcagaaa aatgggcctg aaaggactgc ccagcgctgt gattccgcac
    20821 atgattttca atctgttgct gtttcctttc ctgatttacg gacagatctg gtatgccctg
    20881 atattcctta taccgatttc attcctcatc tatcacgggg tttacacaca caccatcccg
    20941 gaatgcctgc ctccggaggt tcagaaggag gcgcggcgca atctcaggaa aaagcaggcg
    21001 tgaccgtaaa ctaccagcgc ctaaagaact ggcgtttgtt accggtgctg gaagtttacg
    21061 tgagtaggcc atgcacctga tttatcaaag ccatattgct ttgatttcat gtgcaatata
    21121 ttgggcgatg catggcggtc tatttcttgc ttacattcgt gtaattggtc aattcatctc
    21181 aggcgtcaac gcctgagggt tcttgaccat tatcactaaa tatcttgaaa ttcatactct
    21241 ccggtgatga gctcacaaaa tgcacccact gcgtcacggc ctctgccgcc tccgccccct
    21301 gactggcaga ctgaagaaat ttcaccgcca aagcgaaaaa gcaactggcc cgtgaaagtc
    21361 gtcgcaattc tgatagtcct acttctgcta tttcttatct tgttttacac gccgattgga
    21421 aaggatttca tggccggcct tacaggcgat acatatgcgg caagctcgga tttcaccgtg
    21481 caaagggaaa taaccattga catcagctcg ggcgaaatca attgggtgtg cgacattccg
    21541 gttcccaagt caatatccgg cggttctatc caggctattg aaagtgccgt gccatccccc
    21601 ttggtttcac ctaccgaaag cgatggcagc gaatggatag aatggacggg aacggatgat
    21661 tcgtttgtga cgctgtccat gacctaccgg gcatcggtga aaacagtcat ctgggacatt
    21721 tccccggaag aatccggaat ggcctcggac attcccgaag acctgcttga aagccagggc
    21781 gggaacgaat gggcggtact ggacagcaat gacattccga ccggcgaata taagatttgg
    21841 ccggataatt cagaaataac cgagctttcg gacagcctta cctctccgga attaaccgtt
    21901 ttagagaaca cgcgaagcat ttacgattac ctcagggata atttggatta caggacagtt
    21961 ccgggttcgg agccgaaatc atgccttgat actcttgagg acggcaccgg ggactgcgat
    22021 gaccaatcca tgctgctgat ttcgcttctc agggctgcag gaataccggc ctggctcgcg
    22081 ttcggcgttc tgtacgacgg aggttccgat gcctgggggg cacatgcatg ggccgaagtt
    22141 tacatgcccc tggcggacgg caacggggga agcgtcgtaa ttgacattgt aaatgatgaa
    22201 ttcctcgtga ggaactgcaa caggctggag gaatggaaga gcgacgggaa cggagagcat
    22261 ctttccgatt attaccatat actttcatac aattacacac tggcaaaccc tcaccagcag
    22321 cctccggacg tggatatagg cgatgagtac tcaggcgaat acgatgcttc tgccgaacgt
    22381 gtctacgcaa ccattcggtt tctggagatc cgagaagatg tttccaaatg cgaattggcg
    22441 tctcgaaaag tattttaacg ccgggattta tgccacacgc atgttcaacg atatctcgaa
    22501 tgtcatgagt cccgatttcg atgggaaaga agtccaaata aggggatgga tctggagaac
    22561 caggggcagc ggcaagatcg ttttcccaac cgtccgggac ccttcgggcg tcatccaggt
    22621 tacagtcaag aagggtaacg tgcccgatgc gcagttcgag gatgcgctga aagccctcat
    22681 cgaaagttct gttgaaatca ccggcactct gaaagcggat gaccgggcac cggggggctt
    22741 cgagataatg gcaacaggct tcaggactgt gagctttgcc gaagcatacc ctatccagaa
    22801 agaccagagc gaagagtggc tcagagaaaa ccggcacctc tggattcgct ccaggcgaat
    22861 ggtggccatc atgaagatac gccacacggt cgtcggtgca atacaccagt tcttccggga
    22921 aaacggatat tacgagttcg acccgccggt cctgcagccc aatcagtgcg agggaggctc
    22981 gactcttttc gaggtaaaat tttacgatat gactacctac ctctcgcaga cctggcagct
    23041 ctatgcagaa gccggtatat tcgcgctcgg aaaaatttac gacatggcac ccacattcag
    23101 agctgaaaaa tcaaagacct cgaggcacct gtgcgaattc tggatggctg aaatggaagc
    23161 cgcctggatg gagcttcccg aggttaccga agttgcgaaa gcggagatta aattcataat
    23221 atctgaagtg ctgaagaaca acagggccga acttttattc cttgagaggg acatatctaa
    23281 gcttgaggtt tgccttcaga agccgttccc gacaatcaca tacacagaag ggctggatat
    23341 gctgaaaaag gacggcatga aagttgaatg gggcaaggac ctgagaacgc ttgaggaaga
    23401 aggaataatg aaacatttcg acaccccggt ggtcgttaca cattacccaa aggagataat
    23461 ggcattctac aaaccggttg acccgaacgc ggaggcccca gggccggtcg cgaaatgctt
    23521 tgacatgctg gctcccgagg gcggcatgga aatagtcggc ggctcagaaa gagatactga
    23581 catcgcagag ctttccaaat acctggagcg tgacggcgag aatcccgcaa attaccagtt
    23641 ctacatggac ctcaggaagt acggctctgt tccccattcc gggtacggtg tgggtgtcga
    23701 gcggctcatc cagtggatat gcggccttga caacataaag gacgcaatag cattccccag
    23761 gacaagtacc cgaataactc cgtaaagcga gagggcctga actcatggaa atcctggacc
    23821 ttctcaacct ggccgcgctc attcttttgg gcgctggttt cctgtggaag gaacggagag
    23881 cccatctcct cagggttgca gggtggtcat tggaaggtgt ttactggctg gcaaaagcgc
    23941 cgcattacct aggcttggat gaccagttca atgccattgg ggctgcagct gcttttcctg
    24001 tgttccttta cgttgcttac caggaattcc aatcgtatga atggaatgac gattacccgc
    24061 ccctgagatt cgttgccggc gcaatgttct ttgccggcat gggatatttt ctgatcgcgg
    24121 cattcccgcc gctgagcgag ttcatgattg gtctggtggc gcatcagagc gtttggctgg
    24181 caaaccttgg aggctatgag ttcggggtcg gcgagacaac cccggagtcc gcgaagctga
    24241 ttggagtgcc catctccata gtccttgact gcaccgcaat ccaggcctat cttgttgccg
    24301 gttcgttcct gtttggctgc agaggtccgt ggaagaagcg ggttctggca ttcctcatca
    24361 taacaccggc ggtttggctg gtgaaccttt tcaggaatgc aatggtcatt gtgatggtcc
    24421 atacctcggg agttgagagt ttcgatttcg cccacaacat ccttggcaag ggcctcagct
    24481 tcacggctct catccttctt gttttcgtgg ctttcatcca ggttccggaa ctttacgaag
    24541 acatcaacgg ccttttcgag ctgccgtgga ggaacggccc aaagcatgat tacctgaaat
    24601 ttgtcggcag gctctacagg gatagagaca gccccggaaa agaataaatg ccagcacgat
    24661 tatgcggcag catgcgtccc aaagttataa tcaactgtgc aatgtccgcg gacggcaaga
    24721 tcgccagccg cctcaggaaa caggtgcgcc tttcggatga atcggacatg gccagggtgc
    24781 acaggctcag gaatagctgt gacgcaatcc ttgtgggaat agggaccgtg attgccgatg
    24841 acccttcgct gcttgtcaag gagaaatatg ttgacaatcc aaggcagccg attagaatcg
    24901 tccttgaccc gaaatgtgca gttccgccga ttgccaaagt cctggacgga aaggcccgca
    24961 ccattatttt tgtgactgaa gggaatctta gaaccgtcaa aggcgctgaa gttatagagt
    25021 gcggcaagga aggcattgac cttcacagaa tgctcggaaa gctgaaggac ttcggcgtcg
    25081 aaactgtatt ggtcgagggc ggcggacgca cgatatggtc atttgtcaaa gccaggcttt
    25141 ttgatgagtt caaagtattc atcagcagca aacttatcgg cggaatggcc gcgccgacgc
    25201 cggtggacgg cgagggcttc gccgatgaga acgaatttac agagctgaag cttgccaaaa
    25261 ccaccctgag cgattccggg atactcctgg agttcgaggt agaatgaaat ttttggccga
    25321 cacgatgctc ggaacccttg caagatggct gagggtcctc ggttttgaca cggtatatgc
    25381 gaatgattct ggtgacaaag aaattcttga gcttgccatt agggaaaatc ggacaatact
    25441 ttccagggac agagaacttt gctcgagaaa agagggatca atctacatcg attcgaaaga
    25501 cctggattcc cagatatccc aggttgtggc ccttttcccg gcgagtgaaa aattggtgct
    25561 cacgaggtgt ttggattgca acagcctgct tgtcagtatc ccacaatgtg aggcaatcgg
    25621 ccacgtccct ggcggcgtct cggggcgcta tgatgaattt tggaagtgcg ggacctgcga
    25681 taaatatttc tggcatggga gccattggca aaatatgaaa cggaaagcgg aactcttgtg
    25741 tgttcagcgt ttctcgtaat aatcttcgga tattatcttt cccgtaacgc cgtcaagaat
    25801 cattacgccg tgcttgccct cgacgcacca gacagggacc atgactatgg actgtctctt
    25861 caggactatg gattttgcat ccggcctgaa tatcgctttc tcgattatgg tagcgtggtc
    25921 cttctcgatt atcatttcct tgaactccgt gttgagttgt gatattgcgt ggtaggcaat
    25981 ctttcgtgca ttgtcctcat caatcttggg ctcaagttgg acctggtggg aaggcgatgt
    26041 atccaattca ggttccgagt cccatgccgt gtattttcct gtgagcgcat tgatgctcac
    26101 aagtcctgat ttctcaatat catggccgtc ctttccctca taacggcagg agtactcgaa
    26161 aacataatgg ggaatcagtt ccaggtcatg cttgaatccc ttgattgttt tatcagatat
    26221 ttcctttatg tcgtcaagtg taagaagcga cctgagaacg cggggctgac cttccgtgcc
    26281 cagggtttct atgaagaccg gtgcatcacc ctgaggtact gcctggttga ccagtccgga
    26341 cagcagagtt ccctttgatt cccggattcg gtcctcaagt gcatgcccta tctctgcttc
    26401 tatgtctgct ttcttccaga gtgtaagtcc ttggcgcctt gcctcgtcct ccgcaaggtt
    26461 tcctgcatca agtacgcaaa taatattccg gcctgcctga cctgagattt tgcgtgcatg
    26521 tgcttttacc tctgtaacag ttacactgtc aaacaggcca atgcttacga tttccgcatc
    26581 tttctccccg taaagaactc cgtctctctc gaatacatca aaaccatggg cctgaagtat
    26641 atgggaaatt atatttttta gcgaaaccac gttgcaccga atgggtatcc atcctcattt
    26701 atttatactt tacaaatttt ttactatccg aaataaagtc cggcatcccc caccaaaaag
    26761 aggttttctt taccatttgg atgagccgca tggtttatat tctgcacacg gaaagctata
    26821 aatatattct taatattaac gttgaaatat gggggtctgt acaatacttg tatatgtgca
    26881 gatcattttc atgaaacacc cgcaacggag gagaatatta tgaaaaataa taactctggc
    26941 ttcaaggcca agaacgcagg gataagtata gtagtgattc tggcaatgct gatttccgga
    27001 cttgccgtcc tcgctacgcc tgtaacaatc gctgaagaga acatcggagg accctacggc
    27061 ggatcgctcc gcgtggctct gaaatcggaa ccgagttccc tgaacccgct ggcaagccag
    27121 ttgaacgaat ctgcaacaca gattatcgac atactttacg attcattggg caggatagac
    27181 ccctatactc tcgaaattaa gccatggatg gcttcaagct ggaacattga cccggcagac
    27241 acaagcatag tgtcagttgt cctcaagccc ggtatactgt ggcatgatgg cacacctgtg
    27301 acactggatg atattgagta taccttcggc ccgaacggtt acaatatcgg ctatatatct
    27361 gcagtttcaa aaaacataac ctccaacaca ataacattcg atatgactgc acctgattca
    27421 agattcttca gcgaaatgat gctgaacaag attgtgccaa aggatttcac tcccacaagc
    27481 gcacctaagg gatgcggacc attcaagctg gtctcctctg attcggtgtc aaccgtcgtg
    27541 gaagcatttg acgatcactt caacgcaagg ccatacatag attctatgac ctacacctat
    27601 tacccctggg atgtggacta cgatccagac tcatacccct atacccagaa cttcgttgtc
    27661 gacccgagat ttgacggctt ctaccgggcc gcatatgacc tcatgacaga caaactcgat
    27721 tacatcggat gggacctaac caccaaccag acaaccggaa tgattgagct cggcggaaac
    27781 tccacttcgt cactgcttct caacgcaaac acgacacttg tccgcagcaa cgggctgagg
    27841 cagtggtacc tcggattcaa caatgcaccc ggccatatcc tgaatgaagt agcgataaga
    27901 aaagcgatat cttatgctat caataaggac gcgctcacag tttacgatat cagcggcggt
    27961 ctggaaaaat cggattcaat aatcagcaag tacaacctgc cctggtacaa cagcacaatc
    28021 accccccacg gctacgatgt agccgcagca agaaagatac ttgatgatgc gaattatatg
    28081 gattacaact cggacggata catagacaaa cccggcccga ttattccaac ctcaggatac
    28141 gagaacatct cgctgactct tctcggaccc aagattgagg acgttacccc ctacaccatg
    28201 tcaacgaaca ttataacatg gttcgagata ctcggaataa aggtaacgct tatttccaac
    28261 acaaccgaat cacacatgac cgagatactt gcagacaatt tcgacatgtt cctcacgaac
    28321 gaggaatcca taagattaga cccccagttc ctgaacgggc tatatcacag tgattccata
    28381 tctactgacg acaacctcct taatttccag ggcacataca aggttgacaa cagcagcctc
    28441 tcaacccaga ttgtcaacaa cctgacctgg acagctcaac tgaatcacac gaacatcgca
    28501 ggcgatgtca tggtattcca caacggaaca ctggttcccg acacggcata cgatgtcgac
    28561 aacgagacag gattgttcac gctagaccaa acgttccaga tagattatgc aaatgacacg
    28621 ctgaacataa cttacagcta ccttccattc gaccacctga tcgagaaggc aaatgcccag
    28681 atggacccac tgctgcgcgc aaaatacatc aaagaagccc agtcagtact tgccgacctt
    28741 gaaccctcaa tacctctctt ctcatacagg atcagccatg catacaaatc caacatattt
    28801 gtggactggg tcccgacact tggcggaata aacaactact ggtcatttac caatataaag
    28861 aacaaggtaa tcggcgatac agcggttaca ctttccagtc ccaagaaatt cctcaccgag
    28921 ggagagagcc agagcctgtt cgtgaaagta cttgatttgg acggtgcagc tattgaaggt
    28981 tcaaccatga tattcaccgg tgaaggcaca ttcggaatac cggaatatga tgcggcaggc
    29041 cagcagtaca cagttgaata taccgcaccg gcaacgccca cctcaaagac aatttcaatc
    29101 cttgtcgatg tctataccgt cggctacaac tacggctcgg acacaatgga actgacaata
    29161 cacccaaaag tgaaaactct cgctgtcgaa ctggttaggg gcacaacaaa ccttccctcc
    29221 ggcaatgaga ctaccctgac ggttattgtt actgacaagg acaacagcac agcaaagata
    29281 tccggcgcaa cagttgttct tgaaatgacc ccggtcggac tcggcggata ccttgaagag
    29341 attacaggta caacaaatgc ccaaggccaa ttcataacca cattcggttc ggataacgtc
    29401 accatcgaca caaccttcag aatcacagca tatgtgtcca aggaaggcta tgtcgactcg
    29461 gagatgacta cgagtatcag tgtctcgaag gacccgacta tcgaagatga gtcgacagac
    29521 cgcggcttcc tggaccttcc cgcaccgtct ttcctggccg tactcatcct tcttacgacc
    29581 atgtcggtgg tatacgcgac ataccgcagg aagaggaact gagcgaaaag aaatgccggc
    29641 ctctgagggg gtcggccatt ttccctttat tgttttgctt aataaatgat attttcagat
    29701 caactatcct gcctattatg gctcaggtct ttattaatgc gcagtgggct tgatcctaag
    29761 acgtatggct ttttggtcaa cacgggctga aagtcatgcg tattgggccg accaatcatt
    29821 tgtctgcagg cgcgtattcc tgacaatcat aacagtaata ccgaccatat tctccgataa
    29881 attccagagg tttattgcaa tgggaacaaa ggcgctgtgc ctcctgatta atggggggtt
    29941 gtgcgggagc cgtgaacgga gtctgttgcc caggagttgc tgtctccaga attatcatac
    30001 ctgggatgaa ctcattgtat atctttgtag aagttataag catatttccg ccagcgctgc
    30061 aaatcatgag gccggcagtc attagaaaga ataccggatt gagaagggac tcgacaaggt
    30121 tctcgaacag cccgtcaatg ttattctcat tggccgagtt tacaaggtcc atgacggaag
    30181 tgagaagtgc ggcgatataa agcaggagca ggcaaatcat aagaatgatt ggcattgtgc
    30241 gcgataattt ggcataaaga ttgttgccga cataaaggaa cattaccgcg aatacaagac
    30301 cgagaatcag caggagagga atcaacattg cgtaaatctc aagctgatct gagaaaaagc
    30361 ttgccacaaa gtatcccatg aatgccacgg caacgccgat tatataaacc atcatgccgc
    30421 cggcccgctc ttttcttacc tgctggcgta actcatcaga tggctccggc gggtaatagg
    30481 ttatttggcc cggagttctt ggatattcca gattctggcg aaattttata gagccttgcc
    30541 cattcgcacc tctgtctctc acaacctttg ccataaagtc accaatcctt caaaacattc
    30601 tgtcaataaa tagatatgta ttattctgct attcaatgat aatttgtgtg ccaggtatta
    30661 taagattctc ggcgcaaagg ccctggttca cctcaaggac ccatttcacc ggactgtcgc
    30721 tgcagtacct gatgagttcc gcgtctgcaa caccgggttc gggatcggcc tgttcaatgt
    30781 taacgacctt gcctgctgaa tcaatgaata taatatccag agggatgagc gtattcttca
    30841 tccaaaaact gacattctgg ggtgtgtcaa agacaaagag catgccccag tcctgggcca
    30901 gcgtttccct gttcatgaga ccggctgctc tctccgccga tgtgtctgcg acttcgcagt
    30961 tgaaagtcac cggtacctcg gtttgaaatg tgataatagc ttcagactca ttggaacctt
    31021 tgggcaaagc tacaattata ataagtgcgg cagatatcat tacaatcatt aatattgata
    31081 ttttcaaagg atatttttca gccatctgaa tcagaatcgc gatattgtta ttaaaacatt
    31141 aggaatatcc tgtaatgatg aggaatatca caagaataaa atagatactg aatgacgcaa
    31201 agtactgtgc aacctgccac ctgttcgttc ttccttggcc catccacagc cgctctatct
    31261 ctcggttgta atcctttgct ttgagaagtt ttctgaaaat agggatatac gatatggcca
    31321 gtatcagaat tatactgtaa tacatgggaa tgccccaacc gaacagctcg tagctcagca
    31381 tgaggcaagt ggttacagtg aatagaacaa tataaactga aaaaaccacc catattgcac
    31441 gtttctgtcc aagtacaacc acggtattct tctcaacctg gctgtctata tggtaatccc
    31501 gtatctcctg gagcatctga gccatcgtgc tcctcatcat tattgcgaaa agaaggaaca
    31561 ctgttccgac agtgaagtcc ataagtgcga ccaggcagaa gaagtacggg aaagtgttga
    31621 cgaaaagccc gtggctaaga acatccagaa atactttgtt cttgaatctc agcggcgggg
    31681 ccgtgtaata atagaatatg aacatcgcca gtgctgagaa taggaatgcc aaaagtccaa
    31741 aataaagaga agcaatcaaa ggaataatag cagttactat tagaagagcc ctgacgcccg
    31801 caagcgttac gcggccgtcg caaaccgggt tccgcacccg ttttcccgga tccagtgcat
    31861 cgacatctct gtcgaagtaa tcgttgctag caaacaggaa aatctgggcg ctgaatacaa
    31921 ttaaaagagc gatgtaaacg gccgggtctg tgaaaaggat acggaacatc tcaatgtcaa
    31981 gaactcttcc gtggtgcatg aacgtgtagg gaaggaatgc aaaaaggaca aagcctgcag
    32041 aaatgagcca ccactcattt attcgtgaaa gatcgtaaat tatatgcttc aggcctttta
    32101 tctttgaagt catgacggga aacctactgg gcaatcttaa tctatgatat aaatctgtgg
    32161 ccatttaata tatccgaaac cggcaaatta tttacccgaa taaaagatgc cctatgcatg
    32221 aagagcgcgt cgggcagcat atacaccgag gggaaattca ttgagggaag cattagcgtt
    32281 tcacgcggaa ggctgaggat aagcagacag cgcaatgatt cagccgatgt ccagggcatc
    32341 attctcccct gcacagtaaa ttgtcatact catctcggag atgccttcat accccggccg
    32401 gataaatgtt cggtcgaaga gctggtggca ccgccaaacg gcctcaagca cagactactg
    32461 aaaaaagtta gccaggaaga acaggtatct gctatgagag aagcactttc cgtgatcaaa
    32521 agaacaggtt cttcacattt catcgatttc agggagaacg gtcttgaagg tgtgagaaga
    32581 cttctgatgg cttctctcgg cagcggaaca gtgccaatca tcctgggaag acccgaccgc
    32641 ccggatgtgg atgaaatatc tgcacttctg tccgttgctg acggaatagg tctgagcgcg
    32701 gttgccgaca tgaaattcga tactgcattc cagatggcag accatgcccg atcacaggaa
    32761 aaaatattcg ccatccatgc aagcgagtgt gtccgcgagg acatatcaag gatattggac
    32821 ctcaggccgg atttcctggt tcatatggtc atggccacat cagaggatct tgaagcctgc
    32881 aattcagaaa gggtgcctat tgtggtatgt ccaagctcga atgccttctt cggtttgaaa
    32941 ccgcctatga gaaagatgct cgatgcggga ctgagagtgg cgcttggctc agacaatgca
    33001 atgctggccg gcccggacat tatatctgag gtgcgggctt tgcgttatat gttcacggag
    33061 gaggaactct ctgacagcga gatcctcaat attgcctttt ccgaaggtgg aaaagtatta
    33121 aattcactcc caggattag
//

LOCUS       EINA29G6                714 bp    DNA     linear   UNA 16-FEB-2021
DEFINITION  Genus species strain strain.
ACCESSION   urn.local...3z-d0s8dps
VERSION     urn.local...3z-d0s8dps
KEYWORDS    .
SOURCE      Genus species
  ORGANISM  Genus species
            Unclassified.
FEATURES             Location/Qualifiers
     CDS             1..714
                     /locus_tag="EINA29G6"
                     /inference="ab initio prediction:Prodigal:v2.6"
                     /inference="similar to AA sequence:UniProtKB:Q9F7P4"
                     /codon_start=1
                     /product="Light-driven proton pump proteorhodopsin"
                     /protein_id
                     /translation="MQFLEVLTIDPADPVSFTFFTGYMAMFAASVFFFMERSRVADEW
                     KLSLLVSGLITGIAAVHYYYMRDFYQATGTNPIALRYIDWTLTVPLMCVEFYLITKKA
                     GGTSGLLWRLILASVAMLLLGYIGEAFYADETQSWVWGALSGLAYFYIVWLVWKGEVA
                     TLAANAGGKVQTAVKALGWFVLVGWAIYPIGYIAGTEGGLFGVKVLEGLSMDLVYNIG
                     DAINKIGFGLVIYALAQKD"
                     /standard_name="Proteorhodopsin"
     gene            1..714
                     /locus_tag="EINA29G6_00021"
                     /standard_name="gene"
     source          <1..>714
                     /organism="Genus species"
                     /mol_type="genomic DNA"
                     /strain="strain"
ORIGIN      
        1 atgcaatttc tcgaagtact cactattgat ccggctgatc ccgtaagctt tacgttcttt
       61 acgggctaca tggccatgtt cgctgcctct gtattctttt ttatggagcg cagccgtgtc
      121 gctgatgagt ggaagctctc gctgttggtt tctggtttga ttaccggtat cgcagctgtg
      181 cactactact acatgcgcga cttttaccaa gcgacgggca ccaacccgat cgcgcttcgc
      241 tacattgact ggaccctcac ggtgccgttg atgtgtgtgg agttttactt gatcactaaa
      301 aaggccggtg gaaccagtgg tttgctatgg cgcttgatcc ttgcttcggt tgcgatgctg
      361 cttctcggct acatcggtga ggccttctac gcggacgaaa cccaatcatg ggtatggggt
      421 gcgctttcag gtcttgcata cttctacatt gtgtggttgg tttggaaggg cgaggttgca
      481 accttggccg ccaacgcagg cggaaaagtt cagactgccg ttaaggcact gggctggttc
      541 gtactcgtag gctgggcgat ctacccaatc gggtacatcg ctggcaccga gggcggactc
      601 ttcggcgtga aagtgctcga aggcctgtca atggatctgg tgtacaacat cggcgacgcc
      661 atcaacaaga ttggcttcgg tttggtaatc tacgctttgg cccaaaagga ctaa
//
```
