## Supplementary material for "Characterization of heliorhodopsins detected via functional metagenomics in freshwater Actinobacteria, Chloroflexi and Archaea": Dataset S4 hmm

```
HMMER3/f [3.1b2 | February 2015]
NAME  UniRef90_PR_XR
LENG  226
ALPH  amino
RF    no
MM    no
CONS  yes
CS    no
MAP   yes
DATE  Wed Nov 11 12:35:07 2020
NSEQ  1009
EFFN  1.528065
CKSUM 4084104643
STATS LOCAL MSV      -10.8095  0.70395
STATS LOCAL VITERBI  -11.7043  0.70395
STATS LOCAL FORWARD   -5.2143  0.70395
HMM          A        C        D        E        F        G        H        I        K        L        M        N        P        Q        R        S        T        V        W        Y   
            m->m     m->i     m->d     i->m     i->i     d->m     d->d
  COMPO   2.40614  4.42519  3.28490  2.93486  3.06401  3.00283  3.89723  2.59048  2.89673  2.31701  3.34052  3.30869  3.56823  3.28790  3.17469  2.73662  2.79807  2.38645  3.97936  3.07506
          2.68618  4.42225  2.77519  2.73123  3.46354  2.40513  3.72494  3.29354  2.67741  2.69355  4.24690  2.90347  2.73739  3.18146  2.89801  2.37887  2.77519  2.98518  4.58477  3.61503
          0.02206  4.44276  4.59999  0.61958  0.77255  0.00000        *
      1   2.68121  5.15986  1.76476  2.35623  4.36449  3.25958  3.60703  3.94793  2.43191  3.36025  4.17060  2.55263  3.87035  2.60105  2.91116  2.40887  2.83802  3.53687  5.47843  4.19246      1 d - - -
          2.68618  4.42225  2.77519  2.73123  3.46354  2.40513  3.72494  3.29354  2.67741  2.69355  4.24690  2.90347  2.73739  3.18146  2.89801  2.37887  2.77519  2.98518  4.58477  3.61503
          0.01771  4.43841  5.16076  0.61958  0.77255  0.49275  0.94403
      2   2.58288  4.08304  4.39655  3.79659  2.53200  3.78558  4.12347  2.28664  3.63036  1.78654  3.05213  3.86179  3.65790  3.79564  3.71391  3.07864  2.53811  2.18537  4.31524  2.70273      2 l - - -
          2.68618  4.42225  2.77519  2.73123  3.46354  2.40513  3.72494  3.29354  2.67741  2.69355  4.24690  2.90347  2.73739  3.18146  2.89801  2.37887  2.77519  2.98518  4.58477  3.61503
          0.01771  4.43841  5.16076  0.61958  0.77255  0.49275  0.94403
      3   3.05166  4.44297  4.68820  4.11748  3.72893  4.22971  4.80588  1.86314  4.03442  2.41475  3.60234  4.35701  4.66379  4.30390  4.19015  3.64105  2.64176  0.88608  5.45695  4.24889      3 v - - -
          2.68618  4.42225  2.77519  2.73123  3.46354  2.40513  3.72494  3.29354  2.67741  2.69355  4.24690  2.90347  2.73739  3.18146  2.89801  2.37887  2.77519  2.98518  4.58477  3.61503
          0.01771  4.43841  5.16076  0.61958  0.77255  0.49275  0.94403
      4   2.48121  4.66191  3.09821  2.64042  3.60482  2.17912  3.73193  3.21623  2.65772  2.81058  3.61289  3.11871  3.94863  2.79817  3.07666  2.71337  2.86458  2.91487  5.20382  2.58689      4 g - - -
          2.68618  4.42225  2.77519  2.73123  3.46354  2.40513  3.72494  3.29354  2.67741  2.69355  4.24690  2.90347  2.73739  3.18146  2.89801  2.37887  2.77519  2.98518  4.58477  3.61503
          0.01771  4.43841  5.16076  0.61958  0.77255  0.49176  0.94558
      5   2.61889  4.21022  3.89386  3.36463  2.25086  3.72398  4.02635  2.34615  3.27243  2.38232  3.17579  2.31235  4.11423  3.50731  3.47478  2.99131  2.90069  2.21800  4.76902  3.13586      5 v - - -
          2.68618  4.42225  2.77519  2.73123  3.46354  2.40513  3.72494  3.29354  2.67741  2.69355  4.24690  2.90347  2.73739  3.18146  2.89801  2.37887  2.77519  2.98518  4.58477  3.61503
          0.01770  4.43879  5.16114  0.61958  0.77255  0.48857  0.95063
      6   2.32813  4.23298  3.75650  3.18464  3.21763  3.59929  3.98238  2.62052  3.11770  2.36504  3.04396  3.52890  4.07964  3.39488  3.41729  2.16294  2.09530  2.35112  4.89449  3.67937      6 t - - -
          2.68618  4.42225  2.77519  2.73123  3.46354  2.40513  3.72494  3.29354  2.67741  2.69355  4.24690  2.90347  2.73739  3.18146  2.89801  2.37887  2.77519  2.98518  4.58477  3.61503
          0.01768  4.44016  5.16251  0.61958  0.77255  0.48678  0.95348
      7   3.50468  4.80929  5.13425  4.59182  1.10028  4.69080  4.64941  2.43973  4.43918  1.38082  3.02100  4.69121  4.89318  4.46614  4.48634  4.03282  3.72047  2.62238  4.86429  3.39913      7 f - - -
          2.68618  4.42225  2.77519  2.73123  3.46354  2.40513  3.72494  3.29354  2.67741  2.69355  4.24690  2.90347  2.73739  3.18146  2.89801  2.37887  2.77519  2.98518  4.58477  3.61503
          0.01766  4.44137  5.16372  0.61958  0.77255  0.48800  0.95153
      8   2.65720  4.21044  4.11076  3.53261  2.25298  3.80371  4.04192  2.65688  3.41893  2.32929  3.17893  3.75190  4.17288  3.64389  3.61590  2.03829  2.94415  2.38051  2.55369  3.28542      8 s - - -
          2.68618  4.42225  2.77519  2.73123  3.46354  2.40513  3.72494  3.29354  2.67741  2.69355  4.24690  2.90347  2.73739  3.18146  2.89801  2.37887  2.77519  2.98518  4.58477  3.61503
          0.01766  4.44137  5.16372  0.61958  0.77255  0.48587  0.95493
      9   2.69614  4.16191  4.55865  3.96205  2.30865  3.70094  4.27817  1.99035  3.79250  1.65402  3.14024  4.04337  4.29702  3.95578  3.86926  3.25296  2.78048  1.90039  4.81343  3.63857      9 l - - -
          2.68618  4.42225  2.77519  2.73123  3.46354  2.40513  3.72494  3.29354  2.67741  2.69355  4.24690  2.90347  2.73739  3.18146  2.89801  2.37887  2.77519  2.98518  4.58477  3.61503
          0.01764  4.44219  5.16454  0.61958  0.77255  0.48518  0.95603
     10   1.97158  4.20317  3.70997  3.16304  3.65822  1.99116  4.05522  2.57017  3.11006  2.72316  3.60753  3.49363  4.03507  3.40223  3.44137  2.75610  2.45478  2.34229  5.10966  3.88607     10 a - - -
          2.68618  4.42225  2.77519  2.73123  3.46354  2.40513  3.72494  3.29354  2.67741  2.69355  4.24690  2.90347  2.73739  3.18146  2.89801  2.37887  2.77519  2.98518  4.58477  3.61503
          0.01763  4.44276  5.16511  0.61958  0.77255  0.48576  0.95510
     11   2.59942  3.26316  4.17619  3.58729  2.94945  3.33056  4.08613  2.19382  3.46070  2.14663  3.22882  3.74757  4.14858  3.67367  3.62713  2.41344  2.27975  2.26073  4.74907  3.12418     11 l - - -
          2.68618  4.42225  2.77519  2.73123  3.46354  2.40513  3.72494  3.29354  2.67741  2.69355  4.24690  2.90347  2.73739  3.18146  2.89801  2.37887  2.77519  2.98518  4.58477  3.61503
          0.01763  4.44276  5.16511  0.61958  0.77255  0.48576  0.95510
     12   1.69782  4.24346  4.32312  3.74004  2.95618  3.92479  4.25618  2.28770  3.61722  2.17469  2.20969  3.93644  4.28918  3.82606  3.78475  3.20605  3.03256  2.04413  4.89401  3.71158     12 a - - -
          2.68618  4.42225  2.77519  2.73123  3.46354  2.40513  3.72494  3.29354  2.67741  2.69355  4.24690  2.90347  2.73739  3.18146  2.89801  2.37887  2.77519  2.98518  4.58477  3.61503
          0.01763  4.44276  5.16511  0.61958  0.77255  0.48576  0.95510
     13   1.59782  4.32678  3.52700  2.97241  3.69674  3.10824  3.94840  2.94351  2.93307  2.72570  3.32152  3.36904  4.00324  3.24334  3.30410  2.25222  2.60864  2.60806  5.12006  3.87765     13 a - - -
          2.68618  4.42225  2.77519  2.73123  3.46354  2.40513  3.72494  3.29354  2.67741  2.69355  4.24690  2.90347  2.73739  3.18146  2.89801  2.37887  2.77519  2.98518  4.58477  3.61503
          0.01763  4.44276  5.16511  0.61958  0.77255  0.48576  0.95510
     14   3.19021  4.46826  4.64283  4.06580  3.07039  4.33053  4.59767  2.52034  3.90605  1.51541  1.18615  4.30696  4.61146  3.71279  4.06395  3.64325  3.41611  2.58101  5.09397  3.94014     14 m - - -
          2.68618  4.42225  2.77519  2.73123  3.46354  2.40513  3.72494  3.29354  2.67741  2.69355  4.24690  2.90347  2.73739  3.18146  2.89801  2.37887  2.77519  2.98518  4.58477  3.61503
          0.01763  4.44276  5.16511  0.61958  0.77255  0.48576  0.95510
     15   2.43765  4.12985  4.33600  3.74151  2.65148  3.03398  4.14761  2.43033  3.59312  1.61378  2.56417  3.87924  4.19502  3.78207  3.71555  3.11628  2.88551  2.17811  4.70080  3.56535     15 l - - -
          2.68618  4.42225  2.77519  2.73123  3.46354  2.40513  3.72494  3.29354  2.67741  2.69355  4.24690  2.90347  2.73739  3.18146  2.89801  2.37887  2.77519  2.98518  4.58477  3.61503
          0.01763  4.44276  5.16511  0.61958  0.77255  0.48576  0.95510
     16   1.16026  3.98583  3.84896  3.31022  3.08805  3.27368  4.12489  2.80309  3.24003  2.69118  3.55301  3.58449  4.05875  3.51937  3.53496  2.80013  2.92903  2.67025  5.08640  3.86813     16 a - - -
          2.68618  4.42225  2.77519  2.73123  3.46354  2.40513  3.72494  3.29354  2.67741  2.69355  4.24690  2.90347  2.73739  3.18146  2.89801  2.37887  2.77519  2.98518  4.58477  3.61503
          0.01763  4.44276  5.16511  0.61958  0.77255  0.48576  0.95510
     17   1.59802  4.06414  3.41542  2.86106  3.67325  3.10118  3.81883  3.12623  2.83085  2.80118  3.67603  3.29201  3.98165  3.12546  3.22503  2.33419  2.51154  2.86392  5.15119  3.54629     17 a - - -
          2.68618  4.42225  2.77519  2.73123  3.46354  2.40513  3.72494  3.29354  2.67741  2.69355  4.24690  2.90347  2.73739  3.18146  2.89801  2.37887  2.77519  2.98518  4.58477  3.61503
          0.01763  4.44276  5.16511  0.61958  0.77255  0.48576  0.95510
     18   2.27797  4.39970  3.56093  3.01212  2.84955  3.24495  3.97080  3.04809  2.97151  2.70462  3.59829  3.39381  4.00700  3.27786  3.33351  2.13005  1.79294  2.78362  5.11541  3.87647     18 t - - -
          2.68618  4.42225  2.77519  2.73123  3.46354  2.40513  3.72494  3.29354  2.67741  2.69355  4.24690  2.90347  2.73739  3.18146  2.89801  2.37887  2.77519  2.98518  4.58477  3.61503
          0.01763  4.44276  5.16511  0.61958  0.77255  0.48576  0.95510
     19   2.28665  4.31062  4.68665  4.11001  3.13739  4.17343  4.54112  1.86786  3.97120  1.94314  3.31997  4.24401  4.50676  4.15825  4.08969  3.49151  3.15592  1.27954  5.08677  3.81600     19 v - - -
          2.68618  4.42225  2.77519  2.73123  3.46354  2.40513  3.72494  3.29354  2.67741  2.69355  4.24690  2.90347  2.73739  3.18146  2.89801  2.37887  2.77519  2.98518  4.58477  3.61503
          0.01763  4.44276  5.16511  0.61958  0.77255  0.48576  0.95510
     20   3.64455  4.92938  4.84839  4.45573  0.81069  4.39650  3.61556  3.47052  3.94927  2.95454  4.07713  4.26119  4.82874  4.29156  4.07274  3.84853  3.86349  3.32373  3.53642  1.69432     20 f - - -
          2.68618  4.42225  2.77519  2.73123  3.46354  2.40513  3.72494  3.29354  2.67741  2.69355  4.24690  2.90347  2.73739  3.18146  2.89801  2.37887  2.77519  2.98518  4.58477  3.61503
          0.01763  4.44276  5.16511  0.61958  0.77255  0.48576  0.95510
     21   2.63641  4.20430  4.13344  3.55966  1.52416  3.71464  4.08591  2.61995  3.43570  2.06733  3.25752  3.75960  4.17653  3.66726  3.62600  2.92432  2.72410  2.43245  4.75353  3.39864     21 f - - -
          2.68618  4.42225  2.77519  2.73123  3.46354  2.40513  3.72494  3.29354  2.67741  2.69355  4.24690  2.90347  2.73739  3.18146  2.89801  2.37887  2.77519  2.98518  4.58477  3.61503
          0.01763  4.44276  5.16511  0.61958  0.77255  0.48576  0.95510
     22   2.76560  4.19702  4.59970  4.00705  1.87714  3.96383  4.21247  2.42033  3.82744  1.62752  3.16679  4.05851  4.30915  3.96481  3.88343  3.27371  3.02386  2.17985  2.97437  3.30085     22 l - - -
          2.68618  4.42225  2.77519  2.73123  3.46354  2.40513  3.72494  3.29354  2.67741  2.69355  4.24690  2.90347  2.73739  3.18146  2.89801  2.37887  2.77519  2.98518  4.58477  3.61503
          0.01763  4.44276  5.16511  0.61958  0.77255  0.48576  0.95510
     23   2.44384  4.08071  4.40440  3.80501  2.67198  3.78811  4.10915  2.34316  3.58876  1.74962  2.83431  3.74793  4.17610  3.78057  3.69522  3.01353  2.76919  1.87273  4.47567  3.38519     23 l - - -
          2.68618  4.42225  2.77519  2.73123  3.46354  2.40513  3.72494  3.29354  2.67741  2.69355  4.24690  2.90347  2.73739  3.18146  2.89801  2.37887  2.77519  2.98518  4.58477  3.61503
          0.01763  4.44276  5.16511  0.61958  0.77255  0.48576  0.95510
     24   2.43956  4.96442  2.98445  1.80491  4.35449  3.30177  3.67455  3.74175  2.43282  3.34417  3.93314  2.93419  3.87109  2.56032  2.86603  2.09701  2.77257  3.32218  5.52558  4.14990     24 e - - -
          2.68618  4.42225  2.77519  2.73123  3.46354  2.40513  3.72494  3.29354  2.67741  2.69355  4.24690  2.90347  2.73739  3.18146  2.89801  2.37887  2.77519  2.98518  4.58477  3.61503
          0.01763  4.44276  5.16511  0.61958  0.77255  0.48576  0.95510
     25   2.63631  4.82013  3.15171  2.58730  4.03624  3.41544  3.44509  3.31714  2.48492  2.77105  3.16088  3.09301  3.92869  2.60166  1.84600  2.65342  2.82629  3.08384  5.33047  4.01814     25 r - - -
          2.68618  4.42225  2.77519  2.73123  3.46354  2.40513  3.72494  3.29354  2.67741  2.69355  4.24690  2.90347  2.73739  3.18146  2.89801  2.37887  2.77519  2.98518  4.58477  3.61503
          0.01763  4.44276  5.16511  0.61958  0.77255  0.48576  0.95510
     26   2.61497  5.14524  2.54346  2.35439  4.33736  2.69481  3.63046  3.94488  2.34111  3.37860  3.97653  2.46555  3.51690  2.54459  2.80406  2.18559  2.86824  3.52236  5.44637  4.19085     26 s - - -
          2.68618  4.42225  2.77519  2.73123  3.46354  2.40513  3.72494  3.29354  2.67741  2.69355  4.24690  2.90347  2.73739  3.18146  2.89801  2.37887  2.77519  2.98518  4.58477  3.61503
          0.01763  4.44276  5.16511  0.61958  0.77255  0.48576  0.95510
     27   2.64285  5.13808  2.76557  2.17808  4.37806  3.43304  3.61697  3.96943  2.37076  3.33830  4.18099  2.53555  3.85492  2.38704  2.17543  2.35130  2.77640  3.53129  5.59952  4.15608     27 r - - -
          2.68618  4.42225  2.77519  2.73123  3.46354  2.40513  3.72494  3.29354  2.67741  2.69355  4.24690  2.90347  2.73739  3.18146  2.89801  2.37887  2.77519  2.98518  4.58477  3.61503
          0.01763  4.44276  5.16511  0.61958  0.77255  0.48576  0.95510
     28   2.81007  4.27181  4.63771  4.06044  2.80135  4.09074  4.45788  2.09057  3.91935  2.13092  3.31264  4.19834  4.47313  4.11078  4.04248  3.44970  3.06058  1.06867  5.04702  3.80004     28 v - - -
          2.68618  4.42225  2.77519  2.73123  3.46354  2.40513  3.72494  3.29354  2.67741  2.69355  4.24690  2.90347  2.73739  3.18146  2.89801  2.37887  2.77519  2.98518  4.58477  3.61503
          0.01763  4.44276  5.16511  0.61958  0.77255  0.48576  0.95510
     29   2.22481  5.09260  2.41573  2.35835  4.39886  3.18808  3.38187  3.82379  2.26713  2.90784  4.14533  2.88643  3.67944  2.76589  2.88995  2.24369  2.81972  3.38565  5.54928  4.16475     29 a - - -
          2.68618  4.42225  2.77519  2.73123  3.46354  2.40513  3.72494  3.29354  2.67741  2.69355  4.24690  2.90347  2.73739  3.18146  2.89801  2.37887  2.77519  2.98518  4.58477  3.61503
          0.01763  4.44276  5.16511  0.61958  0.77255  0.48576  0.95510
     30   2.35816  5.12514  2.77849  2.30223  4.44317  2.78895  3.63598  3.87348  2.09159  3.41351  4.17531  2.91677  2.61889  2.74005  2.77324  2.54062  2.85110  3.33946  5.57524  4.18288     30 k - - -
          2.68618  4.42225  2.77519  2.73123  3.46354  2.40513  3.72494  3.29354  2.67741  2.69355  4.24690  2.90347  2.73739  3.18146  2.89801  2.37887  2.77519  2.98518  4.58477  3.61503
          0.01763  4.44276  5.16511  0.61958  0.77255  0.48576  0.95510
     31   2.57026  5.21609  3.05754  2.38021  4.57219  3.47325  3.62074  4.01867  1.45508  3.49861  4.26861  2.95506  3.89679  2.62377  2.24143  2.68178  2.98320  3.61681  5.61574  4.26799     31 k - - -
          2.68618  4.42225  2.77519  2.73123  3.46354  2.40513  3.72494  3.29354  2.67741  2.69355  4.24690  2.90347  2.73739  3.18146  2.89801  2.37887  2.77519  2.98518  4.58477  3.61503
          0.01763  4.44276  5.16511  0.61958  0.77255  0.48576  0.95510
     32   4.07703  5.21403  5.06750  4.80126  1.97562  4.76704  3.45929  3.84113  4.61460  3.12179  4.40147  4.15615  5.05061  4.49256  4.57869  4.13486  4.28360  3.72751  1.33173  1.09263     32 y - - -
          2.68618  4.42225  2.77519  2.73123  3.46354  2.40513  3.72494  3.29354  2.67741  2.69355  4.24690  2.90347  2.73739  3.18146  2.89801  2.37887  2.77519  2.98518  4.58477  3.61503
          0.01763  4.44276  5.16511  0.61958  0.77255  0.48576  0.95510
     33   3.33916  5.51405  3.86475  3.07647  5.05877  3.93738  3.71395  4.35794  1.27886  3.72198  4.58542  3.45414  4.29384  2.70636  1.17868  3.31191  3.50302  4.03067  5.70288  4.58036     33 r - - -
          2.68618  4.42225  2.77519  2.73123  3.46354  2.40513  3.72494  3.29354  2.67741  2.69355  4.24690  2.90347  2.73739  3.18146  2.89801  2.37887  2.77519  2.98518  4.58477  3.61503
          0.01763  4.44276  5.16511  0.61958  0.77255  0.48576  0.95510
     34   2.62652  4.82523  2.95247  2.55565  4.05064  3.43202  3.73074  3.31345  2.52731  2.85968  3.57070  2.86896  3.15377  2.76942  2.97954  2.57048  1.85651  3.08086  5.33960  4.01730     34 t - - -
          2.68618  4.42225  2.77519  2.73123  3.46354  2.40513  3.72494  3.29354  2.67741  2.69355  4.24690  2.90347  2.73739  3.18146  2.89801  2.37887  2.77519  2.98518  4.58477  3.61503
          0.01763  4.44276  5.16511  0.61958  0.77255  0.48576  0.95510
     35   1.38029  4.38108  3.90593  3.55298  4.59305  3.00550  4.54888  3.99389  3.55425  3.69441  4.50748  3.62838  3.94456  3.82684  3.85529  1.08565  2.92149  3.16115  5.93899  4.74716     35 s - - -
          2.68618  4.42225  2.77519  2.73123  3.46354  2.40513  3.72494  3.29354  2.67741  2.69355  4.24690  2.90347  2.73739  3.18146  2.89801  2.37887  2.77519  2.98518  4.58477  3.61503
          0.01763  4.44276  5.16511  0.61958  0.77255  0.48576  0.95510
     36   2.70075  4.22683  4.58330  3.99418  3.30725  3.94797  4.36912  1.98817  3.83702  1.48487  2.50450  4.05825  4.37151  4.01386  3.93653  3.22966  3.07372  1.77238  4.91683  3.74153     36 l - - -
          2.68618  4.42225  2.77519  2.73123  3.46354  2.40513  3.72494  3.29354  2.67741  2.69355  4.24690  2.90347  2.73739  3.18146  2.89801  2.37887  2.77519  2.98518  4.58477  3.61503
          0.01763  4.44276  5.16511  0.61958  0.77255  0.48576  0.95510
     37   2.63137  4.18239  3.90753  3.40842  3.30120  3.74903  3.88336  2.51456  3.30941  1.83695  3.03064  3.63180  4.12083  3.55294  3.51596  2.75430  2.08324  2.13012  4.79959  3.28888     37 l - - -
          2.68618  4.42225  2.77519  2.73123  3.46354  2.40513  3.72494  3.29354  2.67741  2.69355  4.24690  2.90347  2.73739  3.18146  2.89801  2.37887  2.77519  2.98518  4.58477  3.61503
          0.01763  4.44276  5.16511  0.61958  0.77255  0.48576  0.95510
     38   2.56431  4.30709  4.70391  4.13309  3.45842  4.15865  4.59793  1.80251  4.00035  2.20141  3.03433  4.27877  4.54775  4.20118  4.13236  3.53597  3.18848  1.10209  5.15750  3.83680     38 v - - -
          2.68618  4.42225  2.77519  2.73123  3.46354  2.40513  3.72494  3.29354  2.67741  2.69355  4.24690  2.90347  2.73739  3.18146  2.89801  2.37887  2.77519  2.98518  4.58477  3.61503
          0.01763  4.44276  5.16511  0.61958  0.77255  0.48576  0.95510
     39   1.62060  4.41971  3.67465  3.20236  4.34383  2.90315  4.25166  3.66982  3.17673  3.41742  4.12756  3.46152  3.93790  3.48724  3.49869  1.24283  2.64849  3.22406  5.68248  4.44461     39 s - - -
          2.68618  4.42225  2.77519  2.73123  3.46354  2.40513  3.72494  3.29354  2.67741  2.69355  4.24690  2.90347  2.73739  3.18146  2.89801  2.37887  2.77519  2.98518  4.58477  3.61503
          0.01763  4.44276  5.16511  0.61958  0.77255  0.48576  0.95510
     40   1.74590  4.35746  3.52860  2.99152  3.89181  1.80024  4.01038  3.11802  2.95444  2.80426  3.63920  3.36688  3.97629  3.27273  3.33510  2.54489  2.74495  2.91886  5.28742  4.03848     40 a - - -
          2.68618  4.42225  2.77519  2.73123  3.46354  2.40513  3.72494  3.29354  2.67741  2.69355  4.24690  2.90347  2.73739  3.18146  2.89801  2.37887  2.77519  2.98518  4.58477  3.61503
          0.01763  4.44276  5.16511  0.61958  0.77255  0.48576  0.95510
     41   2.77156  3.59171  4.55464  3.96293  3.27107  3.92320  4.32863  2.17156  3.80386  1.24230  2.69715  4.07173  4.33831  3.97598  3.90016  3.26606  2.88445  2.10686  4.87533  3.70385     41 l - - -
          2.68618  4.42225  2.77519  2.73123  3.46354  2.40513  3.72494  3.29354  2.67741  2.69355  4.24690  2.90347  2.73739  3.18146  2.89801  2.37887  2.77519  2.98518  4.58477  3.61503
          0.01763  4.44276  5.16511  0.61958  0.77255  0.48576  0.95510
     42   3.41746  4.63793  5.40791  4.92538  3.91590  4.96978  5.63144  1.17976  4.84567  2.25586  3.67024  5.10025  5.20266  5.08704  5.01083  4.38649  3.67568  0.92438  5.98842  4.78366     42 v - - -
          2.68618  4.42225  2.77519  2.73123  3.46354  2.40513  3.72494  3.29354  2.67741  2.69355  4.24690  2.90347  2.73739  3.18146  2.89801  2.37887  2.77519  2.98518  4.58477  3.61503
          0.01763  4.44276  5.16511  0.61958  0.77255  0.48576  0.95510
     43   2.51277  2.95036  3.86585  3.32188  3.57474  3.44826  4.06931  2.89836  3.23990  2.63520  3.52764  3.49681  4.05776  3.43954  3.52236  2.86585  1.42042  2.28677  5.04508  3.83689     43 t - - -
          2.68618  4.42225  2.77519  2.73123  3.46354  2.40513  3.72494  3.29354  2.67741  2.69355  4.24690  2.90347  2.73739  3.18146  2.89801  2.37887  2.77519  2.98518  4.58477  3.61503
          0.01763  4.44276  5.16511  0.61958  0.77255  0.48576  0.95510
     44   2.36601  4.20325  3.98247  3.40354  2.26941  2.18995  4.04193  2.65293  3.30524  2.11662  3.08853  3.66963  4.12293  3.55109  3.53591  2.96029  2.87192  2.45502  4.41386  3.59616     44 l - - -
          2.68618  4.42225  2.77519  2.73123  3.46354  2.40513  3.72494  3.29354  2.67741  2.69355  4.24690  2.90347  2.73739  3.18146  2.89801  2.37887  2.77519  2.98518  4.58477  3.61503
          0.01763  4.44276  5.16511  0.61958  0.77255  0.48576  0.95510
     45   3.39854  4.63901  5.33513  4.85982  3.88405  4.89051  5.55609  0.81590  4.76309  2.31659  3.65004  5.03200  5.15229  5.01078  4.92861  4.30916  3.64091  1.34816  5.93526  4.73706     45 i - - -
          2.68618  4.42225  2.77519  2.73123  3.46354  2.40513  3.72494  3.29354  2.67741  2.69355  4.24690  2.90347  2.73739  3.18146  2.89801  2.37887  2.77519  2.98518  4.58477  3.61503
          0.01763  4.44276  5.16511  0.61958  0.77255  0.48576  0.95510
     46   0.50169  4.48098  4.06850  3.91720  4.66369  3.29315  4.86642  3.84105  3.94288  3.71194  4.68502  3.87251  4.09523  4.22972  4.13709  2.81307  3.08787  3.37700  6.07890  4.91513     46 A - - -
          2.68618  4.42225  2.77519  2.73123  3.46354  2.40513  3.72494  3.29354  2.67741  2.69355  4.24690  2.90347  2.73739  3.18146  2.89801  2.37887  2.77519  2.98518  4.58477  3.61503
          0.01763  4.44276  5.16511  0.61958  0.77255  0.48576  0.95510
     47   1.62085  3.63650  3.92454  3.38309  2.57253  3.09955  4.03903  2.67166  3.28905  2.37689  3.29734  3.65354  4.11196  3.53703  3.52608  2.95590  2.72372  2.46906  4.10225  3.60080     47 a - - -
          2.68618  4.42225  2.77519  2.73123  3.46354  2.40513  3.72494  3.29354  2.67741  2.69355  4.24690  2.90347  2.73739  3.18146  2.89801  2.37887  2.77519  2.98518  4.58477  3.61503
          0.01763  4.44276  5.16511  0.61958  0.77255  0.48576  0.95510
     48   2.70439  4.16212  4.49786  3.90876  2.83599  3.90052  4.12756  2.41058  3.73710  2.12487  3.24378  3.97328  4.25902  3.89307  3.81350  3.20542  2.98462  1.71197  3.30738  1.99784     48 v - - -
          2.68618  4.42225  2.77519  2.73123  3.46354  2.40513  3.72494  3.29354  2.67741  2.69355  4.24690  2.90347  2.73739  3.18146  2.89801  2.37887  2.77519  2.98518  4.58477  3.61503
          0.01763  4.44276  5.16511  0.61958  0.77255  0.48576  0.95510
     49   2.61267  4.83676  3.23072  2.88921  4.01973  3.52533  1.10405  3.73662  2.77253  3.29598  4.17096  3.28866  4.07638  3.24557  3.10025  2.68151  3.15531  3.39560  5.39607  3.99270     49 h - - -
          2.68618  4.42225  2.77519  2.73123  3.46354  2.40513  3.72494  3.29354  2.67741  2.69355  4.24690  2.90347  2.73739  3.18146  2.89801  2.37887  2.77519  2.98518  4.58477  3.61503
          0.01763  4.44276  5.16511  0.61958  0.77255  0.48576  0.95510
     50   3.80052  5.18918  4.46977  4.25538  2.34630  4.41387  3.80904  3.82306  4.05618  3.19294  4.43745  4.19689  4.84955  4.26498  4.16794  3.79878  4.08966  3.69258  4.00771  0.52808     50 Y - - -
          2.68618  4.42225  2.77519  2.73123  3.46354  2.40513  3.72494  3.29354  2.67741  2.69355  4.24690  2.90347  2.73739  3.18146  2.89801  2.37887  2.77519  2.98518  4.58477  3.61503
          0.01763  4.44276  5.16511  0.61958  0.77255  0.48576  0.95510
     51   2.62724  4.07342  4.37678  3.84751  2.17833  3.73948  4.13654  2.45941  3.67200  1.89817  2.91330  3.88795  4.18756  3.79893  3.74595  3.10882  2.77417  2.23085  3.44328  2.51763     51 l - - -
          2.68618  4.42225  2.77519  2.73123  3.46354  2.40513  3.72494  3.29354  2.67741  2.69355  4.24690  2.90347  2.73739  3.18146  2.89801  2.37887  2.77519  2.98518  4.58477  3.61503
          0.01763  4.44276  5.16511  0.61958  0.77255  0.48576  0.95510
     52   2.67110  4.52542  3.44476  2.85853  3.63192  3.61314  3.85520  3.03858  2.72969  2.62427  3.41557  3.30874  4.01686  3.04794  2.17050  2.87119  2.86376  2.71468  5.07383  2.00014     52 y - - -
          2.68618  4.42225  2.77519  2.73123  3.46354  2.40513  3.72494  3.29354  2.67741  2.69355  4.24690  2.90347  2.73739  3.18146  2.89801  2.37887  2.77519  2.98518  4.58477  3.61503
          0.01763  4.44276  5.16511  0.61958  0.77255  0.48576  0.95510
     53   3.50072  4.78444  5.26901  4.70229  3.33472  4.82253  5.16559  1.56469  4.55429  1.54610  1.29748  4.90346  4.99343  4.62341  4.62403  4.18191  3.72398  2.28803  5.41686  4.36291     53 m - - -
          2.68618  4.42225  2.77519  2.73123  3.46354  2.40513  3.72494  3.29354  2.67741  2.69355  4.24690  2.90347  2.73739  3.18146  2.89801  2.37887  2.77519  2.98518  4.58477  3.61503
          0.01763  4.44276  5.16511  0.61958  0.77255  0.48576  0.95510
     54   2.65585  4.40374  3.57701  3.00521  2.34915  3.61545  3.87040  2.87791  2.87315  2.57083  3.43068  3.40490  4.04462  3.24664  1.84046  2.82051  2.88887  2.60658  4.63180  3.57153     54 r - - -
          2.68618  4.42225  2.77519  2.73123  3.46354  2.40513  3.72494  3.29354  2.67741  2.69355  4.24690  2.90347  2.73739  3.18146  2.89801  2.37887  2.77519  2.98518  4.58477  3.61503
          0.01763  4.44276  5.16511  0.61958  0.77255  0.48576  0.95510
     55   2.62396  5.13664  2.07169  2.12032  4.40108  3.02664  3.57517  3.74485  2.38654  3.15427  4.17789  2.52900  3.85693  2.66711  2.88423  2.55841  2.87340  3.41206  5.41577  4.15244     55 d - - -
          2.68618  4.42225  2.77519  2.73123  3.46354  2.40513  3.72494  3.29354  2.67741  2.69355  4.24690  2.90347  2.73739  3.18146  2.89801  2.37887  2.77519  2.98518  4.58477  3.61503
          0.01763  4.44276  5.16511  0.61958  0.77255  0.48576  0.95510
     56   2.54741  4.66195  3.07775  2.62320  3.62804  3.47553  3.57605  3.09032  2.61625  2.86965  3.67196  2.98241  3.94855  2.84037  3.05613  2.08297  2.89610  2.40339  5.20320  2.87722     56 s - - -
          2.68618  4.42225  2.77520  2.73123  3.46354  2.40513  3.72495  3.29353  2.67741  2.69355  4.24690  2.90347  2.73740  3.18147  2.89801  2.37885  2.77520  2.98516  4.58477  3.61503
          0.03103  3.90468  4.56554  0.62819  0.76261  0.48576  0.95510
     57   3.14837  4.65916  4.60205  4.12291  1.84363  4.25818  3.53790  3.15998  3.97521  2.73141  3.75974  3.79771  4.59713  4.07555  4.07939  3.55056  3.48498  2.88246  1.34634  2.05310     59 w - - -
          2.68602  4.42232  2.77527  2.73115  3.46361  2.40514  3.72480  3.29361  2.67748  2.69354  4.24697  2.90344  2.73747  3.18153  2.89808  2.37883  2.77527  2.98505  4.58434  3.61510
          0.04007  3.39492  5.16041  1.58250  0.22999  0.48270  0.96001
     58   2.26708  4.89599  2.75882  2.30114  4.06012  3.24637  3.65576  3.22995  2.41119  2.86155  3.71682  2.86486  3.88705  2.72878  2.92023  2.58556  2.81109  2.54548  5.39428  4.04856     74 a - - -
          2.68618  4.42225  2.77519  2.73123  3.46354  2.40513  3.72494  3.29354  2.67741  2.69355  4.24690  2.90347  2.73739  3.18146  2.89801  2.37887  2.77519  2.98518  4.58477  3.61503
          0.02451  4.44213  4.38665  0.61958  0.77255  0.48678  0.95348
     59   2.15896  5.04636  2.75445  2.03282  4.21019  3.19383  3.41871  3.64845  2.42405  3.14232  3.97608  2.87893  3.85084  2.72564  2.90826  2.38954  2.63125  3.30225  5.50732  4.11567     75 e - - -
          2.68617  4.42227  2.77520  2.73119  3.46352  2.40510  3.72497  3.29355  2.67741  2.69356  4.24689  2.90349  2.73742  3.18147  2.89803  2.37887  2.77519  2.98519  4.58479  3.61496
          0.05076  3.56454  3.85444  0.97070  0.47613  0.49506  0.94041
     60   2.07781  4.70951  3.16452  2.61738  3.72065  2.84238  3.67671  3.29208  2.60911  2.94062  3.65080  2.89851  3.83771  2.92752  3.05018  2.49861  2.20616  2.86163  5.24824  3.86868     84 a - - -
          2.68552  4.42309  2.77525  2.73140  3.46302  2.40471  3.72553  3.29388  2.67804  2.69378  4.24677  2.90372  2.73774  3.18187  2.89854  2.37908  2.77469  2.98419  4.58535  3.61361
          0.40725  1.14772  4.06503  2.31084  0.10445  0.46479  0.98957
     61   2.43189  5.03873  2.83154  2.33819  4.28660  1.91486  3.62267  3.75743  2.42746  3.12218  4.03756  2.88017  3.56967  2.65653  2.92342  2.62206  2.91867  3.38575  5.51224  4.11582    115 g - - -
          2.68617  4.42232  2.77513  2.73126  3.46361  2.40511  3.72502  3.29345  2.67747  2.69347  4.24697  2.90346  2.73740  3.18154  2.89808  2.37889  2.77517  2.98508  4.58484  3.61494
          0.06989  2.91664  4.31370  1.41348  0.27878  0.50350  0.92738
     62   2.32811  5.09799  2.66462  2.02049  4.35507  2.98154  3.55941  3.77560  2.30209  3.34895  4.04930  2.91180  3.80526  2.65378  2.88284  2.42802  2.61586  3.17281  5.54688  4.10071    131 e - - -
          2.68618  4.42225  2.77519  2.73123  3.46354  2.40513  3.72494  3.29354  2.67741  2.69355  4.24690  2.90347  2.73739  3.18146  2.89801  2.37886  2.77519  2.98518  4.58477  3.61503
          0.02017  4.25809  5.14633  0.60501  0.78981  0.47184  0.97778
     63   2.32587  4.92512  3.00933  2.44540  4.15923  3.21476  3.71025  3.59137  2.48498  3.16245  4.00019  2.91512  3.21512  2.78876  2.96248  1.84430  2.58055  3.10722  5.43559  4.08888    133 s - - -
          2.68623  4.42234  2.77525  2.73131  3.46205  2.40518  3.72503  3.29362  2.67750  2.69357  4.24681  2.90352  2.73748  3.18150  2.89799  2.37894  2.77524  2.98522  4.58452  3.61491
          0.39504  1.13748  5.16345  0.30019  1.34967  0.48410  0.95777
     64   2.68629  4.89270  3.00038  2.56234  4.24694  3.47140  3.78407  3.62150  2.58238  3.16565  4.07473  2.06066  1.97346  2.93442  3.00660  2.66045  2.68916  3.18784  5.49494  4.15722    139 p - - -
          2.68618  4.42225  2.77519  2.73123  3.46354  2.40513  3.72494  3.29354  2.67741  2.69355  4.24690  2.90347  2.73739  3.18146  2.89801  2.37887  2.77519  2.98518  4.58477  3.61503
          0.01763  4.44276  5.16511  0.61958  0.77255  0.48576  0.95510
     65   2.67047  4.91553  2.61689  2.15019  4.16368  3.40727  3.69499  3.34828  2.49597  2.94336  3.93318  2.97033  3.88816  2.81890  2.93380  2.69877  1.92336  3.02417  5.04283  4.04531    140 t - - -
          2.68618  4.42225  2.77519  2.73123  3.46354  2.40513  3.72494  3.29354  2.67741  2.69355  4.24690  2.90347  2.73739  3.18146  2.89801  2.37887  2.77519  2.98518  4.58477  3.61503
          0.01763  4.44276  5.16511  0.61958  0.77255  0.48576  0.95510
     66   2.07228  4.46584  3.41675  2.63896  2.80033  2.84210  3.87092  2.97102  2.84966  2.67132  3.54982  3.31784  3.90558  3.06466  3.22974  2.74119  2.73778  2.21487  5.04010  3.73100    141 a - - -
          2.68618  4.42225  2.77519  2.73123  3.46354  2.40513  3.72494  3.29354  2.67741  2.69355  4.24690  2.90347  2.73739  3.18146  2.89801  2.37887  2.77519  2.98518  4.58477  3.61503
          0.01763  4.44276  5.16511  0.61958  0.77255  0.48576  0.95510
     67   2.83972  4.28305  4.31321  3.74769  2.07423  3.92546  4.03808  2.67162  3.61216  2.00464  3.29098  3.89342  3.81043  3.80225  3.76337  3.20201  2.92933  2.52701  4.53556  1.67694    142 y - - -
          2.68618  4.42225  2.77519  2.73123  3.46354  2.40513  3.72494  3.29354  2.67741  2.69355  4.24690  2.90347  2.73739  3.18146  2.89801  2.37887  2.77519  2.98518  4.58477  3.61503
          0.01763  4.44276  5.16511  0.61958  0.77255  0.48576  0.95510
     68   3.71457  5.47158  4.28778  3.70551  4.96033  4.08078  4.34644  4.56405  2.61992  3.98170  4.98625  4.00555  4.57402  3.55714  0.41029  3.78653  3.95566  4.26937  5.84251  4.79007    143 R - - -
          2.68618  4.42225  2.77519  2.73123  3.46354  2.40513  3.72494  3.29354  2.67741  2.69355  4.24690  2.90347  2.73739  3.18146  2.89801  2.37887  2.77519  2.98518  4.58477  3.61503
          0.01763  4.44276  5.16511  0.61958  0.77255  0.48576  0.95510
     69   3.99138  5.14679  4.74485  4.54423  2.37343  4.53331  3.88833  3.89216  4.33535  3.22303  4.52346  4.38329  4.96847  4.46905  4.39677  4.06717  4.28092  3.79186  4.05101  0.45620    144 Y - - -
          2.68618  4.42225  2.77519  2.73123  3.46354  2.40513  3.72494  3.29354  2.67741  2.69355  4.24690  2.90347  2.73739  3.18146  2.89801  2.37887  2.77519  2.98518  4.58477  3.61503
          0.01763  4.44276  5.16511  0.61958  0.77255  0.48576  0.95510
     70   2.55727  4.40919  4.86584  4.31352  3.57150  4.38433  4.82740  1.42201  4.19353  2.37788  3.12981  4.46404  4.56369  4.40587  4.33592  3.72356  3.29078  1.14189  5.36808  4.17632    145 v - - -
          2.68618  4.42225  2.77519  2.73123  3.46354  2.40513  3.72494  3.29354  2.67741  2.69355  4.24690  2.90347  2.73739  3.18146  2.89801  2.37887  2.77519  2.98518  4.58477  3.61503
          0.01763  4.44276  5.16511  0.61958  0.77255  0.48576  0.95510
     71   3.72586  5.82691  0.35932  2.88346  5.30975  3.75793  4.58471  5.05520  3.79580  4.56691  5.59253  3.45665  4.45001  3.84800  4.36297  3.64662  4.08679  4.64248  6.34720  5.13360    146 D - - -
          2.68618  4.42225  2.77519  2.73123  3.46354  2.40513  3.72494  3.29354  2.67741  2.69355  4.24690  2.90347  2.73739  3.18146  2.89801  2.37887  2.77519  2.98518  4.58477  3.61503
          0.01763  4.44276  5.16511  0.61958  0.77255  0.48576  0.95510
     72   4.44076  5.57761  5.05453  4.92406  3.48044  4.45551  4.77790  4.54431  4.67069  3.82317  5.14132  4.97877  5.02384  5.02292  4.68456  4.63994  4.77771  4.44542  0.24626  3.45928    147 W - - -
          2.68618  4.42225  2.77519  2.73123  3.46354  2.40513  3.72494  3.29354  2.67741  2.69355  4.24690  2.90347  2.73739  3.18146  2.89801  2.37887  2.77519  2.98518  4.58477  3.61503
          0.01763  4.44276  5.16511  0.61958  0.77255  0.48576  0.95510
     73   2.72109  4.18820  4.42050  3.83049  3.03080  3.92110  4.24660  1.94807  3.68444  1.41861  3.10182  3.97148  4.27621  3.87199  3.80747  2.93384  2.62553  2.17998  4.83258  3.65567    148 l - - -
          2.68618  4.42225  2.77519  2.73123  3.46354  2.40513  3.72494  3.29354  2.67741  2.69355  4.24690  2.90347  2.73739  3.18146  2.89801  2.37887  2.77519  2.98518  4.58477  3.61503
          0.01763  4.44276  5.16511  0.61958  0.77255  0.48576  0.95510
     74   3.50075  4.78268  5.39224  4.84195  3.42627  4.92713  5.33166  1.62251  4.71789  0.87507  3.15809  5.03478  5.08437  4.77597  4.78278  4.30438  3.75989  1.84931  5.54445  4.49280    149 l - - -
          2.68618  4.42225  2.77519  2.73123  3.46354  2.40513  3.72494  3.29354  2.67741  2.69355  4.24690  2.90347  2.73739  3.18146  2.89801  2.37887  2.77519  2.98518  4.58477  3.61503
          0.01763  4.44276  5.16511  0.61958  0.77255  0.48576  0.95510
     75   2.84656  4.68095  4.07835  3.90495  4.61792  3.49038  4.85950  3.82825  3.86145  3.66738  4.70541  3.98211  4.24999  4.23071  4.06358  3.05736  0.48396  3.44949  5.99219  4.84483    150 T - - -
          2.68618  4.42225  2.77519  2.73123  3.46354  2.40513  3.72494  3.29354  2.67741  2.69355  4.24690  2.90347  2.73739  3.18146  2.89801  2.37887  2.77519  2.98518  4.58477  3.61503
          0.01763  4.44276  5.16511  0.61958  0.77255  0.48576  0.95510
     76   3.16911  4.60370  4.88084  4.51496  3.95212  4.29623  5.25949  2.03624  4.35972  2.51788  3.74038  4.61063  4.81369  4.69564  4.54019  3.75617  3.40283  0.62257  5.87956  4.62321    151 V - - -
          2.68618  4.42225  2.77519  2.73123  3.46354  2.40513  3.72494  3.29354  2.67741  2.69355  4.24690  2.90347  2.73739  3.18146  2.89801  2.37887  2.77519  2.98518  4.58477  3.61503
          0.01763  4.44276  5.16511  0.61958  0.77255  0.48576  0.95510
     77   3.68476  5.30511  4.35496  4.29790  5.18828  3.96269  5.29143  4.92952  4.41362  4.46969  5.56616  4.53303  0.22880  4.78038  4.55983  3.87735  4.17402  4.49950  6.17366  5.32706    152 P - - -
          2.68618  4.42225  2.77519  2.73123  3.46354  2.40513  3.72494  3.29354  2.67741  2.69355  4.24690  2.90347  2.73739  3.18146  2.89801  2.37887  2.77519  2.98518  4.58477  3.61503
          0.01763  4.44276  5.16511  0.61958  0.77255  0.48576  0.95510
     78   3.74874  5.05988  5.27442  4.79100  3.24711  4.92886  5.24352  2.43571  4.50765  0.50284  3.00943  5.02425  5.11023  4.66265  4.58389  4.36459  3.99039  2.64734  5.41407  4.28188    153 L - - -
          2.68618  4.42225  2.77519  2.73123  3.46354  2.40513  3.72494  3.29354  2.67741  2.69355  4.24690  2.90347  2.73739  3.18146  2.89801  2.37887  2.77519  2.98518  4.58477  3.61503
          0.01763  4.44276  5.16511  0.61958  0.77255  0.48576  0.95510
     79   3.08524  4.63884  4.17334  3.60529  3.35107  4.12869  4.36857  2.66362  3.40629  1.19937  2.10814  3.95432  4.44523  2.36132  3.65527  3.42000  3.30951  2.69286  5.13749  3.98233    154 l - - -
          2.68618  4.42225  2.77519  2.73123  3.46354  2.40513  3.72494  3.29354  2.67741  2.69355  4.24690  2.90347  2.73739  3.18146  2.89801  2.37887  2.77519  2.98518  4.58477  3.61503
          0.01763  4.44276  5.16511  0.61958  0.77255  0.48576  0.95510
     80   2.74777  2.64242  4.63441  4.03787  3.23007  3.94103  4.32694  1.93715  3.86163  1.78766  2.59606  4.09802  4.33268  4.02062  3.92452  3.29363  2.75864  1.85200  4.84843  3.67118    155 l - - -
          2.68618  4.42225  2.77519  2.73123  3.46354  2.40513  3.72494  3.29354  2.67741  2.69355  4.24690  2.90347  2.73739  3.18146  2.89801  2.37887  2.77519  2.98518  4.58477  3.61503
          0.01763  4.44276  5.16511  0.61958  0.77255  0.48576  0.95510
     81   2.67573  4.27359  4.75723  4.19279  3.39169  4.26035  4.66691  1.64616  4.06400  2.26385  3.35299  4.33381  4.59376  4.27067  4.19787  3.43918  3.13135  1.08963  5.22510  4.03155    156 v - - -
          2.68618  4.42225  2.77519  2.73123  3.46354  2.40513  3.72494  3.29354  2.67741  2.69355  4.24690  2.90347  2.73739  3.18146  2.89801  2.37887  2.77519  2.98518  4.58477  3.61503
          0.01763  4.44276  5.16511  0.61958  0.77255  0.48576  0.95510
     82   3.60111  5.71309  2.90889  0.42605  5.15668  3.76078  4.44932  4.74225  3.41905  4.27720  5.26837  3.43991  4.40396  3.67933  3.86065  3.54537  3.92293  4.37967  6.20858  4.99024    157 E - - -
          2.68618  4.42225  2.77519  2.73123  3.46354  2.40513  3.72494  3.29354  2.67741  2.69355  4.24690  2.90347  2.73739  3.18146  2.89801  2.37887  2.77519  2.98518  4.58477  3.61503
          0.01763  4.44276  5.16511  0.61958  0.77255  0.48576  0.95510
     83   2.98044  4.43696  4.73128  4.14972  1.52785  4.23515  4.51686  2.34540  4.00133  1.41816  3.16141  4.29163  4.53980  4.14102  4.10046  3.55128  3.03836  2.23449  4.97183  3.71412    158 l - - -
          2.68618  4.42225  2.77519  2.73123  3.46354  2.40513  3.72494  3.29354  2.67741  2.69355  4.24690  2.90347  2.73739  3.18146  2.89801  2.37887  2.77519  2.98518  4.58477  3.61503
          0.01763  4.44276  5.16511  0.61958  0.77255  0.48576  0.95510
     84   2.58977  4.12335  4.33839  3.74476  2.99419  3.79590  4.13380  2.13873  3.59384  2.07076  3.22922  3.87599  3.92767  3.78257  3.71341  3.08237  2.92680  2.01065  4.66175  1.95062    159 y - - -
          2.68618  4.42225  2.77519  2.73123  3.46354  2.40513  3.72494  3.29354  2.67741  2.69355  4.24690  2.90347  2.73739  3.18146  2.89801  2.37887  2.77519  2.98518  4.58477  3.61503
          0.01763  4.44276  5.16511  0.61958  0.77255  0.48576  0.95510
     85   2.11155  4.37102  4.45318  3.87914  3.16439  4.04116  4.43069  2.23668  3.75965  1.17844  3.25758  4.09079  4.42721  3.96526  3.93341  3.38431  3.12487  2.17482  5.04160  3.87354    160 l - - -
          2.68618  4.42225  2.77519  2.73123  3.46354  2.40513  3.72494  3.29354  2.67741  2.69355  4.24690  2.90347  2.73739  3.18146  2.89801  2.37887  2.77519  2.98518  4.58477  3.61503
          0.01763  4.44276  5.16511  0.61958  0.77255  0.48576  0.95510
     86   3.37751  4.61248  5.34536  4.83900  3.80959  4.88086  5.45723  1.16356  4.74577  1.90991  3.58451  5.00150  5.11636  4.95270  4.88539  4.21289  3.62881  1.10546  5.82399  4.64354    161 v - - -
          2.68618  4.42225  2.77519  2.73123  3.46354  2.40513  3.72494  3.29354  2.67741  2.69355  4.24690  2.90347  2.73739  3.18146  2.89801  2.37887  2.77519  2.98518  4.58477  3.61503
          0.01763  4.44276  5.16511  0.61958  0.77255  0.48576  0.95510
     87   2.63638  3.59031  4.26754  3.68186  3.26642  3.82643  4.16162  2.49736  3.54602  1.38831  2.67416  3.85409  4.20024  3.75530  3.70058  2.96985  2.45078  2.30618  4.80274  3.61901    162 l - - -
          2.68618  4.42225  2.77519  2.73123  3.46354  2.40513  3.72494  3.29354  2.67741  2.69355  4.24690  2.90347  2.73739  3.18146  2.89801  2.37887  2.77519  2.98518  4.58477  3.61503
          0.01763  4.44276  5.16511  0.61958  0.77255  0.48576  0.95510
     88   2.06419  5.03283  2.98125  2.43886  4.36006  2.86518  3.66036  3.80237  1.98290  3.33057  4.08516  2.89841  3.87789  2.79153  2.47866  2.47103  2.81887  3.33782  5.52689  4.14379    163 k - - -
          2.68618  4.42225  2.77519  2.73123  3.46354  2.40513  3.72494  3.29354  2.67741  2.69355  4.24690  2.90347  2.73739  3.18146  2.89801  2.37887  2.77519  2.98518  4.58477  3.61503
          0.01763  4.44276  5.16511  0.61958  0.77255  0.48576  0.95510
     89   1.96565  4.25657  3.88627  3.31252  3.37623  3.72761  4.03777  2.58163  3.04744  1.75610  3.35130  3.61939  3.65613  3.47434  3.48893  2.99588  2.89574  2.04500  4.87592  3.66267    164 l - - -
          2.68618  4.42225  2.77517  2.73123  3.46354  2.40513  3.72495  3.29354  2.67741  2.69355  4.24690  2.90347  2.73740  3.18147  2.89797  2.37887  2.77520  2.98519  4.58477  3.61503
          0.05499  3.89903  3.40402  0.62830  0.76250  0.48576  0.95510
     90   1.83793  3.76798  3.55979  3.06585  3.37077  3.43765  3.92897  2.57487  3.02824  2.52771  3.40647  3.45984  3.50930  3.27927  3.35419  2.66809  2.69707  2.18440  4.91179  3.56397    167 a - - -
          2.68618  4.42225  2.77519  2.73123  3.46354  2.40513  3.72494  3.29354  2.67741  2.69355  4.24690  2.90347  2.73739  3.18146  2.89801  2.37887  2.77519  2.98518  4.58477  3.61503
          0.01813  4.41485  5.13720  0.61958  0.77255  0.52926  0.88926
     91   2.48463  5.04240  3.00177  2.42421  4.33894  2.19980  3.61444  3.78243  2.12262  3.32587  4.09614  2.96825  3.71623  2.73601  2.57605  2.61719  2.49195  3.39420  5.45438  4.14492    168 k - - -
          2.68616  4.42225  2.77520  2.73123  3.46354  2.40513  3.72495  3.29353  2.67741  2.69354  4.24690  2.90347  2.73740  3.18146  2.89801  2.37887  2.77520  2.98518  4.58477  3.61503
          0.20762  3.72282  1.81205  0.54695  0.86445  0.52926  0.88926
     92   2.14464  5.00013  2.84248  2.20210  4.28246  3.26699  3.61939  3.70622  2.12189  3.24217  4.02971  2.72500  3.77507  2.68132  2.80796  2.50562  2.81625  3.04904  5.46635  4.07627    170 k - - -
          2.68618  4.42225  2.77519  2.73123  3.46354  2.40513  3.72494  3.29354  2.67741  2.69355  4.24690  2.90347  2.73739  3.18146  2.89801  2.37887  2.77519  2.98518  4.58477  3.61503
          0.02301  4.24353  4.78091  0.61958  0.77255  0.40390  1.10176
     93   2.01759  4.72803  3.13421  2.37242  3.93062  3.40862  3.75145  3.20722  2.43396  2.86250  3.77868  3.10322  3.91476  2.88582  2.83450  2.70020  2.84671  2.22496  5.25774  3.95601    171 a - - -
          2.68618  4.42225  2.77519  2.73123  3.46354  2.40513  3.72494  3.29354  2.67741  2.69355  4.24690  2.90347  2.73739  3.18146  2.89801  2.37887  2.77519  2.98518  4.58477  3.61503
          0.01816  4.41366  5.13600  0.61958  0.77255  0.52801  0.89105
     94   2.26503  5.03442  2.98167  2.41835  4.32573  3.28215  3.66715  3.77256  2.10696  3.25572  4.04398  2.95531  3.59996  2.63002  2.70126  2.28437  2.32947  3.38810  5.50246  4.05912    172 k - - -
          2.68618  4.42225  2.77519  2.73123  3.46354  2.40513  3.72494  3.29354  2.67741  2.69355  4.24690  2.90347  2.73739  3.18146  2.89801  2.37887  2.77519  2.98518  4.58477  3.61503
          0.01813  4.41485  5.13720  0.61958  0.77255  0.52926  0.88926
     95   2.42939  4.85628  3.08022  2.50632  3.90414  3.18179  3.69593  3.21745  2.17331  2.99884  3.79135  2.97429  3.82507  2.81400  2.45440  2.28485  2.70195  2.96627  5.19628  3.95417    173 k - - -
          2.68618  4.42225  2.77519  2.73123  3.46354  2.40513  3.72494  3.29354  2.67741  2.69355  4.24690  2.90347  2.73739  3.18146  2.89801  2.37887  2.77519  2.98518  4.58477  3.61503
          0.01813  4.41485  5.13720  0.61958  0.77255  0.52926  0.88926
     96   2.52694  4.95362  2.98399  2.42154  4.27758  2.63792  3.65202  3.66965  2.26058  3.27039  3.84845  2.83116  3.59692  2.76002  2.69843  1.98702  2.85291  3.25164  5.13887  4.07744    174 s - - -
          2.68618  4.42225  2.77519  2.73123  3.46354  2.40513  3.72494  3.29354  2.67741  2.69355  4.24690  2.90347  2.73739  3.18146  2.89801  2.37887  2.77519  2.98518  4.58477  3.61503
          0.01813  4.41485  5.13720  0.61958  0.77255  0.45949  0.99860
     97   2.63932  4.17545  4.03081  3.45511  3.25657  3.41797  3.96431  2.43510  3.03100  1.52785  2.81389  3.66591  4.12769  3.57918  3.42215  2.94244  2.79252  2.23933  4.57298  3.58754    175 l - - -
          2.68618  4.42225  2.77519  2.73123  3.46354  2.40513  3.72494  3.29354  2.67741  2.69355  4.24690  2.90347  2.73739  3.18146  2.89801  2.37887  2.77519  2.98518  4.58477  3.61503
          0.01763  4.44276  5.16511  0.61958  0.77255  0.48576  0.95510
     98   2.56242  4.11509  4.21245  3.62206  2.21969  3.67214  4.09772  2.40771  3.48831  1.89764  2.45566  3.79969  4.15747  3.69713  3.08727  2.87854  2.79206  2.35527  4.74512  3.55702    176 l - - -
          2.68618  4.42225  2.77519  2.73123  3.46354  2.40513  3.72494  3.29354  2.67741  2.69355  4.24690  2.90347  2.73739  3.18146  2.89801  2.37887  2.77519  2.98518  4.58477  3.61503
          0.01763  4.44276  5.16511  0.61958  0.77255  0.48576  0.95510
     99   2.50025  4.26549  3.78712  3.21347  3.06139  3.62874  3.96782  2.67595  2.99407  2.38430  3.25250  3.43358  3.93747  3.38278  3.15564  2.89179  2.45544  2.42667  2.18704  3.54892    177 w - - -
          2.68618  4.42225  2.77519  2.73123  3.46354  2.40513  3.72494  3.29354  2.67741  2.69355  4.24690  2.90347  2.73739  3.18146  2.89801  2.37887  2.77519  2.98518  4.58477  3.61503
          0.01763  4.44276  5.16511  0.61958  0.77255  0.48576  0.95510
    100   2.68646  5.10986  3.01715  2.46855  4.42467  3.45909  3.66528  3.77917  1.76885  3.33775  4.08333  2.85760  3.89904  2.67271  2.02227  2.61032  2.65530  3.35011  5.45108  4.18827    178 k - - -
          2.68618  4.42225  2.77519  2.73123  3.46354  2.40513  3.72494  3.29354  2.67741  2.69355  4.24690  2.90347  2.73739  3.18146  2.89801  2.37887  2.77519  2.98518  4.58477  3.61503
          0.01763  4.44276  5.16511  0.61958  0.77255  0.48576  0.95510
    101   2.66826  4.23730  4.12745  3.54782  3.29452  3.65672  4.13225  2.57372  3.40081  1.15190  3.10245  3.71015  4.19479  3.65907  3.60130  3.11570  2.80811  2.42535  4.59405  3.65239    179 l - - -
          2.68618  4.42225  2.77519  2.73123  3.46354  2.40513  3.72494  3.29354  2.67741  2.69355  4.24690  2.90347  2.73739  3.18146  2.89801  2.37887  2.77519  2.98518  4.58477  3.61503
          0.01763  4.44276  5.16511  0.61958  0.77255  0.48576  0.95510
    102   2.62351  4.11563  4.44055  3.84541  2.92017  3.09950  4.18720  1.88199  3.68217  1.83884  2.84472  3.94322  4.22230  3.85704  3.77468  3.11880  2.90890  1.86043  4.75013  3.57379    180 l - - -
          2.68618  4.42225  2.77519  2.73123  3.46354  2.40513  3.72494  3.29354  2.67741  2.69355  4.24690  2.90347  2.73739  3.18146  2.89801  2.37887  2.77519  2.98518  4.58477  3.61503
          0.01763  4.44276  5.16511  0.61958  0.77255  0.48576  0.95510
    103   2.40434  4.14389  4.14780  3.56021  2.88322  2.81160  4.08007  2.11432  3.43822  2.15817  3.25897  3.76234  3.06912  3.65601  3.61422  3.01163  2.80053  2.01880  4.15558  3.54510    181 v - - -
          2.68618  4.42225  2.77519  2.73123  3.46354  2.40513  3.72494  3.29354  2.67741  2.69355  4.24690  2.90347  2.73739  3.18146  2.89801  2.37887  2.77519  2.98518  4.58477  3.61503
          0.01763  4.44276  5.16511  0.61958  0.77255  0.48576  0.95510
    104   1.49287  4.40163  3.56551  3.00433  3.47524  2.91473  3.92305  2.91903  2.95280  2.37608  3.52653  3.40165  4.02111  3.25907  3.30307  2.79855  2.91483  2.67507  4.68410  3.44180    182 a - - -
          2.68618  4.42225  2.77519  2.73123  3.46354  2.40513  3.72494  3.29354  2.67741  2.69355  4.24690  2.90347  2.73739  3.18146  2.89801  2.37887  2.77519  2.98518  4.58477  3.61503
          0.01763  4.44276  5.16511  0.61958  0.77255  0.48576  0.95510
    105   1.61435  4.47431  3.48610  3.21874  4.48292  3.17685  4.31672  3.87525  3.25373  3.56103  4.37442  3.46713  3.93970  3.54862  3.62222  1.18048  2.38873  3.38770  5.80463  4.56749    183 s - - -
          2.68618  4.42225  2.77519  2.73123  3.46354  2.40513  3.72494  3.29354  2.67741  2.69355  4.24690  2.90347  2.73739  3.18146  2.89801  2.37887  2.77519  2.98518  4.58477  3.61503
          0.01763  4.44276  5.16511  0.61958  0.77255  0.48576  0.95510
    106   2.09547  4.13283  4.33877  3.74683  2.74412  3.70190  4.16162  2.26862  3.60088  1.84420  3.19860  3.88721  4.20519  3.79375  3.72723  3.12213  2.63319  1.86116  4.73023  3.58283    184 l - - -
          2.68618  4.42225  2.77519  2.73123  3.46354  2.40513  3.72494  3.29354  2.67741  2.69355  4.24690  2.90347  2.73739  3.18146  2.89801  2.37887  2.77519  2.98518  4.58477  3.61503
          0.01763  4.44276  5.16511  0.61958  0.77255  0.48576  0.95510
    107   2.42275  4.13143  4.44292  3.84663  3.07348  3.66850  4.19830  2.23069  3.68462  1.65961  3.22328  3.95072  4.23412  3.86151  3.78139  3.16146  2.95493  1.61553  4.25584  3.58332    185 v - - -
          2.68618  4.42225  2.77519  2.73123  3.46354  2.40513  3.72494  3.29354  2.67741  2.69355  4.24690  2.90347  2.73739  3.18146  2.89801  2.37887  2.77519  2.98518  4.58477  3.61503
          0.01763  4.44276  5.16511  0.61958  0.77255  0.48576  0.95510
    108   3.54133  5.01543  4.73893  4.41500  3.61648  4.31212  5.01839  2.85907  4.14724  2.15326  0.59260  4.61076  4.80622  4.50486  4.27701  3.93177  3.87445  2.92643  5.50731  4.30920    186 M - - -
          2.68618  4.42225  2.77519  2.73123  3.46354  2.40513  3.72494  3.29354  2.67741  2.69355  4.24690  2.90347  2.73739  3.18146  2.89801  2.37887  2.77519  2.98518  4.58477  3.61503
          0.01763  4.44276  5.16511  0.61958  0.77255  0.48576  0.95510
    109   3.56910  4.81213  5.43396  4.89237  3.43221  4.97837  5.38984  1.34159  4.76352  0.95521  3.19468  5.09053  5.12405  4.82034  4.82691  4.36582  3.79938  2.00651  5.57519  4.52244    187 l - - -
          2.68618  4.42225  2.77519  2.73123  3.46354  2.40513  3.72494  3.29354  2.67741  2.69355  4.24690  2.90347  2.73739  3.18146  2.89801  2.37887  2.77519  2.98518  4.58477  3.61503
          0.01763  4.44276  5.16511  0.61958  0.77255  0.48576  0.95510
    110   2.26221  4.23383  4.39131  3.81410  3.30138  3.48381  4.32165  1.90612  3.68872  2.19831  3.33602  3.99290  4.33071  3.90508  3.85141  3.22713  3.03313  1.36660  4.96043  3.76787    188 v - - -
          2.68618  4.42225  2.77519  2.73123  3.46354  2.40513  3.72494  3.29354  2.67741  2.69355  4.24690  2.90347  2.73739  3.18146  2.89801  2.37887  2.77519  2.98518  4.58477  3.61503
          0.01763  4.44276  5.16511  0.61958  0.77255  0.48576  0.95510
    111   2.34592  4.06109  3.85286  3.27960  2.92845  2.81471  4.01377  2.70317  3.20051  1.90143  3.29484  3.58877  3.96236  3.46477  3.47170  2.94614  2.07660  2.50066  4.86225  3.65497    189 l - - -
          2.68618  4.42225  2.77519  2.73123  3.46354  2.40513  3.72494  3.29354  2.67741  2.69355  4.24690  2.90347  2.73739  3.18146  2.89801  2.37887  2.77519  2.98518  4.58477  3.61503
          0.01763  4.44276  5.16511  0.61958  0.77255  0.48576  0.95510
    112   2.61534  4.68415  3.79927  3.74958  4.99438  0.46773  4.90694  4.50534  4.00303  4.20322  5.09255  3.86632  4.18451  4.25898  4.23273  2.97229  3.32673  3.86851  6.22178  5.12907    190 G - - -
          2.68618  4.42225  2.77519  2.73123  3.46354  2.40513  3.72494  3.29354  2.67741  2.69355  4.24690  2.90347  2.73739  3.18146  2.89801  2.37887  2.77519  2.98518  4.58477  3.61503
          0.01763  4.44276  5.16511  0.61958  0.77255  0.48576  0.95510
    113   4.20296  5.27937  5.17204  4.95857  1.72222  4.84620  3.62084  3.89949  4.76282  2.99135  4.44805  4.45378  5.11751  4.57177  4.67689  4.22593  4.40521  3.81003  3.39200  0.60997    191 Y - - -
          2.68618  4.42225  2.77519  2.73123  3.46354  2.40513  3.72494  3.29354  2.67741  2.69355  4.24690  2.90347  2.73739  3.18146  2.89801  2.37887  2.77519  2.98518  4.58477  3.61503
          0.01763  4.44276  5.16511  0.61958  0.77255  0.48576  0.95510
    114   2.60395  4.07072  4.36233  3.76675  2.62278  3.82069  4.13641  2.14933  3.61031  1.87198  2.84072  3.88412  2.43075  3.79135  3.71715  3.09688  2.91731  2.22614  4.30933  3.48299    192 l - - -
          2.68618  4.42225  2.77519  2.73123  3.46354  2.40513  3.72494  3.29354  2.67741  2.69355  4.24690  2.90347  2.73739  3.18146  2.89801  2.37887  2.77519  2.98518  4.58477  3.61503
          0.01763  4.44276  5.16511  0.61958  0.77255  0.48576  0.95510
    115   2.37534  4.50548  3.66798  3.60093  4.89339  0.60209  4.77145  4.35163  3.84824  4.07132  4.91322  3.68993  4.03487  4.09089  4.09867  2.70895  3.10992  3.68179  6.21384  5.03068    193 G - - -
          2.68618  4.42225  2.77519  2.73123  3.46354  2.40513  3.72494  3.29354  2.67741  2.69355  4.24690  2.90347  2.73739  3.18146  2.89801  2.37887  2.77519  2.98518  4.58477  3.61503
          0.01763  4.44276  5.16511  0.61958  0.77255  0.48576  0.95510
    116   2.73211  5.43884  2.44973  0.94462  4.80058  3.35141  3.91566  4.27537  2.82506  3.80308  4.61980  2.95226  4.01764  3.04520  3.35660  2.82382  3.27383  3.74208  5.97568  4.53437    194 e - - -
          2.68618  4.42225  2.77519  2.73123  3.46354  2.40513  3.72494  3.29354  2.67741  2.69355  4.24690  2.90347  2.73739  3.18146  2.89801  2.37887  2.77519  2.98518  4.58477  3.61503
          0.01763  4.44276  5.16511  0.61958  0.77255  0.48576  0.95510
    117   1.99589  4.30565  3.68406  3.06427  3.40081  3.57420  3.96035  2.30606  3.07533  2.41789  3.13357  3.46448  4.03378  3.10083  3.38599  2.65574  2.55160  2.19644  4.89978  3.68230    195 a - - -
          2.68617  4.42226  2.77520  2.73124  3.46353  2.40513  3.72495  3.29352  2.67741  2.69355  4.24686  2.90346  2.73740  3.18147  2.89801  2.37887  2.77519  2.98516  4.58477  3.61503
          0.03091  3.69979  5.16511  0.63934  0.75002  0.48576  0.95510
    118   2.40927  4.53272  3.20510  2.63995  3.39122  2.60339  3.77422  2.97845  2.65656  2.76827  3.58226  2.96526  3.96179  2.93079  3.11052  2.33509  2.76874  2.43856  5.15992  3.72643    199 s - - -
          2.68617  4.42225  2.77519  2.73123  3.46354  2.40512  3.72494  3.29353  2.67741  2.69355  4.24690  2.90347  2.73740  3.18146  2.89801  2.37887  2.77519  2.98518  4.58477  3.61503
          0.02528  4.07532  4.83122  0.58494  0.81449  0.48576  0.95510
    119   2.39798  4.65407  2.97153  2.55515  3.50373  3.03506  3.69907  3.05217  2.63934  2.61158  3.59060  2.90125  3.75245  2.89174  3.08250  2.55864  2.60689  2.67066  4.80474  3.22407    201 a - - -
          2.68618  4.42225  2.77519  2.73123  3.46353  2.40510  3.72495  3.29354  2.67741  2.69355  4.24690  2.90347  2.73740  3.18145  2.89801  2.37887  2.77519  2.98519  4.58477  3.61504
          0.04237  3.65957  4.15165  0.62039  0.77162  0.48820  0.95122
    120   2.44750  4.90127  2.32550  2.39816  4.17709  3.19589  3.58548  3.19806  2.44727  3.05305  3.46774  2.88622  3.45828  2.79078  2.81514  2.50598  2.69547  3.05074  5.16624  4.07526    205 d - - -
          2.68610  4.42239  2.77511  2.73126  3.46365  2.40481  3.72505  3.29356  2.67754  2.69362  4.24691  2.90349  2.73746  3.18150  2.89802  2.37886  2.77519  2.98525  4.58477  3.61516
          0.67086  1.53762  1.29520  0.99836  0.45963  0.50463  0.92566
    121   2.50551  4.62432  2.98747  2.51868  3.77483  3.10114  3.65306  3.10236  2.50970  2.68426  3.50954  2.78283  3.77932  2.78400  2.86333  2.47390  2.53580  2.81449  4.53395  3.83466    220 s - - -
          2.68619  4.42226  2.77521  2.73123  3.46348  2.40514  3.72495  3.29354  2.67742  2.69352  4.24683  2.90348  2.73741  3.18147  2.89802  2.37885  2.77519  2.98518  4.58478  3.61504
          0.05340  3.29261  4.21051  0.74530  0.64358  0.61235  0.78105
    122   2.49384  4.76250  2.86998  2.46098  3.81503  2.69608  3.64598  3.26399  2.48892  2.81035  3.74460  2.88154  3.78595  2.81690  2.94759  2.32512  2.48855  3.00479  5.17095  3.95695    225 s - - -
          2.68617  4.42226  2.77520  2.73124  3.46355  2.40510  3.72495  3.29355  2.67742  2.69356  4.24679  2.90344  2.73737  3.18147  2.89802  2.37888  2.77521  2.98519  4.58478  3.61504
          0.03481  3.60201  4.97029  0.80722  0.59077  0.35557  1.20657
    123   2.39072  5.03338  2.66447  2.33316  4.30831  3.20381  3.36693  3.73326  2.42643  3.26819  3.59762  2.55147  3.50756  2.62450  2.89711  2.44939  2.47223  3.25559  4.96425  4.06707    232 e - - -
          2.68615  4.42229  2.77516  2.73124  3.46350  2.40509  3.72499  3.29351  2.67745  2.69355  4.24672  2.90348  2.73742  3.18149  2.89803  2.37886  2.77518  2.98520  4.58479  3.61507
          0.05668  3.00803  5.16511  1.13307  0.38867  0.48576  0.95510
    124   2.24253  4.83192  3.10551  2.49583  4.05723  3.51499  3.69330  3.34707  2.38853  2.73216  3.85373  2.91123  3.39055  2.80626  2.37572  2.43435  2.84760  2.97343  4.19048  3.90886    243 a - - -
          2.68618  4.42225  2.77519  2.73123  3.46354  2.40511  3.72495  3.29354  2.67741  2.69355  4.24690  2.90347  2.73737  3.18147  2.89801  2.37887  2.77520  2.98519  4.58477  3.61503
          0.02747  3.84521  5.16511  0.61262  0.78074  0.48576  0.95510
    125   2.31741  4.16488  4.06929  3.42218  3.13005  3.34651  4.04796  2.42026  3.36370  2.21156  2.77343  3.53966  4.08680  3.34802  3.57593  2.93759  2.56052  2.12658  2.89531  3.48663    246 v - - -
          2.68618  4.42225  2.77519  2.73123  3.46354  2.40513  3.72494  3.29354  2.67741  2.69355  4.24690  2.90347  2.73739  3.18146  2.89801  2.37887  2.77519  2.98518  4.58477  3.61503
          0.01763  4.44276  5.16511  0.61958  0.77255  0.48576  0.95510
    126   2.62473  4.10324  4.33916  3.74292  3.05800  3.55644  4.12738  2.02387  3.56306  1.78656  2.91920  3.86757  3.65410  3.71170  3.69859  3.05367  2.74108  1.87211  4.66667  3.51467    247 l - - -
          2.68618  4.42225  2.77519  2.73123  3.46354  2.40513  3.72494  3.29354  2.67741  2.69355  4.24690  2.90347  2.73739  3.18146  2.89801  2.37887  2.77519  2.98518  4.58477  3.61503
          0.01763  4.44276  5.16511  0.61958  0.77255  0.48576  0.95510
    127   2.43434  4.06590  4.03369  3.45497  2.82243  2.90161  4.03623  2.65934  3.34962  2.35982  3.19645  3.65209  4.14096  3.58721  3.56589  3.04120  2.92568  2.46165  1.90726  3.20831    248 w - - -
          2.68618  4.42225  2.77519  2.73123  3.46354  2.40513  3.72494  3.29354  2.67741  2.69355  4.24690  2.90347  2.73739  3.18146  2.89801  2.37887  2.77519  2.98518  4.58477  3.61503
          0.01763  4.44276  5.16511  0.61958  0.77255  0.48576  0.95510
    128   2.88437  4.45705  4.09384  3.56154  1.98735  1.57160  3.91522  2.94640  3.46183  2.59510  3.58137  3.78093  4.30361  3.69083  3.69264  3.21980  3.16926  2.75525  3.11790  2.80775    249 g - - -
          2.68618  4.42225  2.77519  2.73123  3.46354  2.40513  3.72494  3.29354  2.67741  2.69355  4.24690  2.90347  2.73739  3.18146  2.89801  2.37887  2.77519  2.98518  4.58477  3.61503
          0.01763  4.44276  5.16511  0.61958  0.77255  0.48576  0.95510
    129   2.25542  4.07745  4.37209  3.77698  2.92856  3.55368  4.15441  2.06249  3.62201  1.89656  3.12682  3.89609  4.19743  3.79941  3.73181  3.08559  2.67131  1.81451  4.68949  3.55972    250 v - - -
          2.68618  4.42225  2.77519  2.73123  3.46354  2.40513  3.72494  3.29354  2.67741  2.69355  4.24690  2.90347  2.73739  3.18146  2.89801  2.37887  2.77519  2.98518  4.58477  3.61503
          0.01763  4.44276  5.16511  0.61958  0.77255  0.48576  0.95510
    130   2.89763  4.33177  4.86937  4.30046  3.27266  4.17249  4.70181  1.42515  4.15645  1.57280  3.35197  4.41129  4.58870  4.32692  4.25195  3.64321  3.27701  1.54969  5.18984  4.02275    251 i - - -
          2.68618  4.42225  2.77519  2.73123  3.46354  2.40513  3.72494  3.29354  2.67741  2.69355  4.24690  2.90347  2.73739  3.18146  2.89801  2.37887  2.77519  2.98518  4.58477  3.61503
          0.01763  4.44276  5.16511  0.61958  0.77255  0.48576  0.95510
    131   2.06354  4.46892  3.64619  3.26505  4.53043  1.99181  4.35580  3.96865  3.28988  3.62176  4.43086  3.49058  3.94186  3.59086  3.64652  1.07847  2.95274  3.43267  5.44817  4.61217    252 s - - -
          2.68618  4.42225  2.77519  2.73123  3.46354  2.40513  3.72494  3.29354  2.67741  2.69355  4.24690  2.90347  2.73739  3.18146  2.89801  2.37887  2.77519  2.98518  4.58477  3.61503
          0.01763  4.44276  5.16511  0.61958  0.77255  0.48576  0.95510
    132   2.62862  3.86055  3.75446  3.18936  3.42015  2.64448  4.00196  2.79048  3.12256  2.50230  2.17126  3.52420  4.06543  3.40310  3.42595  2.69081  2.04479  2.55366  4.93853  3.72370    253 t - - -
          2.68618  4.42225  2.77519  2.73123  3.46354  2.40513  3.72494  3.29354  2.67741  2.69355  4.24690  2.90347  2.73739  3.18146  2.89801  2.37887  2.77519  2.98518  4.58477  3.61503
          0.01763  4.44276  5.16511  0.61958  0.77255  0.48576  0.95510
    133   2.19788  4.20274  4.55430  3.97616  3.32570  3.94646  4.41422  1.63851  3.83658  1.68297  3.31205  4.11705  4.40454  4.03150  3.96410  3.36142  3.09261  1.80189  4.98899  3.81047    254 i - - -
          2.68618  4.42225  2.77519  2.73123  3.46354  2.40513  3.72494  3.29354  2.67741  2.69355  4.24690  2.90347  2.73739  3.18146  2.89801  2.37887  2.77519  2.98518  4.58477  3.61503
          0.01763  4.44276  5.16511  0.61958  0.77255  0.48576  0.95510
    134   1.85906  4.00133  3.63100  3.09921  2.77782  2.25121  4.05487  3.16316  3.05994  2.87136  3.74888  3.43711  2.27397  3.36090  3.41430  2.77880  2.90374  2.87342  5.21668  3.98148    255 a - - -
          2.68618  4.42225  2.77519  2.73123  3.46354  2.40513  3.72494  3.29354  2.67741  2.69355  4.24690  2.90347  2.73739  3.18146  2.89801  2.37887  2.77519  2.98518  4.58477  3.61503
          0.01763  4.44276  5.16511  0.61958  0.77255  0.48576  0.95510
    135   3.92990  5.08375  5.12150  4.84294  1.21749  4.70949  3.71926  3.64315  4.64926  2.99736  3.72650  4.41115  4.99628  4.50343  4.57575  4.07542  4.14054  3.53260  1.76464  1.39558    256 f - - -
          2.68618  4.42225  2.77519  2.73123  3.46354  2.40513  3.72494  3.29354  2.67741  2.69355  4.24690  2.90347  2.73739  3.18146  2.89801  2.37887  2.77519  2.98518  4.58477  3.61503
          0.01796  4.44276  5.11023  0.61958  0.77255  0.48576  0.95510
    136   2.37259  4.06192  4.45368  3.85765  2.34601  3.56378  4.20248  2.18238  3.69469  1.66391  3.22499  3.95660  4.23557  3.86957  3.78803  3.15599  2.94574  1.95178  4.76594  3.56950    257 l - - -
          2.68618  4.42225  2.77519  2.73123  3.46354  2.40513  3.72494  3.29354  2.67741  2.69355  4.24690  2.90347  2.73739  3.18146  2.89801  2.37887  2.77519  2.98518  4.58477  3.61503
          0.01764  4.44244  5.16479  0.61958  0.77255  0.48628  0.95427
    137   2.61406  4.18992  4.17677  3.59663  2.95203  3.45978  4.05283  2.51169  3.47262  2.30179  3.29146  3.78835  4.08256  3.68614  3.64739  3.10386  2.95261  2.29187  3.94245  1.55978    258 y - - -
          2.68618  4.42225  2.77519  2.73123  3.46354  2.40513  3.72494  3.29354  2.67741  2.69355  4.24690  2.90347  2.73739  3.18146  2.89801  2.37887  2.77519  2.98518  4.58477  3.61503
          0.01764  4.44244  5.16479  0.61958  0.77255  0.48628  0.95427
    138   3.36017  4.62501  5.21885  4.67964  3.56294  4.75314  5.19575  0.91304  4.56086  1.79680  2.88747  4.84879  4.97822  4.70491  4.66708  4.12228  3.59845  1.75814  5.54280  4.42939    259 i - - -
          2.68618  4.42225  2.77519  2.73123  3.46354  2.40513  3.72494  3.29354  2.67741  2.69355  4.24690  2.90347  2.73739  3.18146  2.89801  2.37887  2.77519  2.98518  4.58477  3.61503
          0.01764  4.44244  5.16479  0.61958  0.77255  0.48628  0.95427
    139   2.54274  4.13355  4.47755  3.88173  3.21570  3.90492  4.17318  2.06758  3.71892  1.60062  3.06320  3.98443  4.26098  3.88028  3.81265  3.18748  2.98000  1.73278  4.78767  3.08403    260 l - - -
          2.68618  4.42225  2.77519  2.73123  3.46354  2.40513  3.72494  3.29354  2.67741  2.69355  4.24690  2.90347  2.73739  3.18146  2.89801  2.37887  2.77519  2.98518  4.58477  3.61503
          0.01764  4.44244  5.16479  0.61958  0.77255  0.48628  0.95427
    140   2.66796  4.22928  4.11191  3.53820  2.75372  3.78174  3.83788  2.67924  3.34380  2.40432  3.32423  3.69997  4.18394  3.59721  3.45331  3.10295  2.97373  2.29475  3.57757  1.56742    261 y - - -
          2.68618  4.42225  2.77519  2.73123  3.46354  2.40513  3.72494  3.29354  2.67741  2.69355  4.24690  2.90347  2.73739  3.18146  2.89801  2.37887  2.77519  2.98518  4.58477  3.61503
          0.01764  4.44244  5.16479  0.61958  0.77255  0.48628  0.95427
    141   2.53366  4.73312  3.03593  1.91460  3.89778  3.51832  3.75390  3.09716  2.58733  2.59505  3.67353  3.06517  3.93091  2.86889  3.01916  2.72078  2.65008  2.42048  5.26198  3.90185    262 e - - -
          2.68618  4.42225  2.77519  2.73123  3.46354  2.40513  3.72494  3.29354  2.67741  2.69355  4.24690  2.90347  2.73739  3.18146  2.89801  2.37887  2.77519  2.98518  4.58477  3.61503
          0.01764  4.44244  5.16479  0.61958  0.77255  0.48628  0.95427
    142   2.84385  4.51994  5.05295  4.49785  3.52980  4.54921  4.97127  1.45984  4.37012  1.29046  3.28231  4.64441  4.82162  4.52959  4.47658  3.89750  3.44764  1.61772  5.39894  4.25829    263 l - - -
          2.68618  4.42225  2.77519  2.73123  3.46354  2.40513  3.72494  3.29354  2.67741  2.69355  4.24690  2.90347  2.73739  3.18146  2.89801  2.37887  2.77519  2.98518  4.58477  3.61503
          0.02111  4.44244  4.69663  0.61958  0.77255  0.48628  0.95427
    143   2.64935  4.10055  4.36732  3.77107  1.90206  3.42044  4.09175  2.42425  3.55416  2.20096  3.00358  3.84834  4.17986  3.79076  3.71372  3.09967  2.84967  2.27428  2.73157  3.07032    264 f - - -
          2.68617  4.42202  2.77522  2.73128  3.46345  2.40508  3.72499  3.29350  2.67744  2.69351  4.24686  2.90351  2.73736  3.18151  2.89801  2.37889  2.77519  2.98517  4.58482  3.61508
          0.04213  3.33773  5.16137  1.32400  0.30934  0.49178  0.94556
    144   2.15482  4.33900  3.63293  3.07101  2.77556  3.18245  3.93614  2.70608  2.86372  2.44002  3.28637  3.37915  4.01654  3.15336  3.11054  2.67795  2.69583  2.15848  4.92787  3.56917    276 a - - -
          2.68618  4.42225  2.77520  2.73123  3.46354  2.40509  3.72495  3.29354  2.67741  2.69355  4.24690  2.90347  2.73740  3.18147  2.89801  2.37887  2.77520  2.98519  4.58477  3.61503
          0.03876  3.63731  4.44826  0.53251  0.88462  0.49178  0.94556
    145   2.58320  5.14522  2.73479  1.96141  4.46952  1.64706  3.78221  3.91983  2.58022  3.46990  4.26561  2.97915  3.89264  2.78980  3.08249  2.74541  2.96029  3.39277  5.66407  4.27919    278 g - - -
          2.68618  4.42225  2.77519  2.73123  3.46354  2.40513  3.72494  3.29354  2.67741  2.69355  4.24690  2.90347  2.73739  3.18146  2.89801  2.37887  2.77519  2.98518  4.58477  3.61503
          0.01780  4.43304  5.15539  0.61958  0.77255  0.50127  0.93080
    146   2.56321  4.83019  2.85538  1.96017  4.03496  3.31000  3.72470  3.32023  2.44771  2.29335  3.78169  3.04289  3.85562  2.86715  2.99608  2.66252  2.85244  2.75281  5.34150  3.90185    279 e - - -
          2.68618  4.42225  2.77519  2.73123  3.46354  2.40513  3.72494  3.29354  2.67741  2.69355  4.24690  2.90347  2.73739  3.18146  2.89801  2.37887  2.77519  2.98518  4.58477  3.61503
          0.01780  4.43304  5.15539  0.61958  0.77255  0.49236  0.94465
    147   1.92591  4.73676  3.15498  2.61089  3.91841  2.77102  3.76010  3.29858  2.53801  2.90166  3.82679  3.07496  3.91326  2.86308  2.82817  2.51259  2.68460  2.58661  5.27330  3.97011    280 a - - -
          2.68618  4.42225  2.77519  2.73123  3.46354  2.40513  3.72494  3.29354  2.67741  2.69355  4.24690  2.90347  2.73739  3.18146  2.89801  2.37887  2.77519  2.98518  4.58477  3.61503
          0.01799  4.43648  5.11809  0.61958  0.77255  0.47952  0.96517
    148   2.19454  5.12578  2.82198  2.35133  4.44392  2.84374  3.66073  3.86315  1.86874  3.39230  4.15057  2.91960  3.84570  2.68723  2.73087  2.37753  2.89547  3.44484  5.57583  4.18441    281 k - - -
          2.68618  4.42225  2.77519  2.73123  3.46354  2.40513  3.72494  3.29354  2.67741  2.69355  4.24690  2.90347  2.73739  3.18146  2.89801  2.37887  2.77519  2.98518  4.58477  3.61503
          0.01763  4.44253  5.16487  0.61958  0.77255  0.48552  0.95548
    149   2.32251  5.12009  2.92255  2.28466  4.43700  3.26945  3.65486  3.83666  1.92780  3.40661  4.17105  2.88185  3.86335  2.55679  2.83253  2.11666  2.77017  3.40869  5.57006  4.15917    282 k - - -
          2.68618  4.42225  2.77519  2.73123  3.46354  2.40513  3.72494  3.29354  2.67741  2.69355  4.24690  2.90347  2.73739  3.18146  2.89801  2.37887  2.77519  2.98518  4.58477  3.61503
          0.05161  4.44276  3.25620  0.61958  0.77255  0.48576  0.95510
    150   2.28639  4.14206  4.08525  3.49513  3.23976  3.64271  4.03598  2.18993  3.34630  1.58979  3.02119  3.72557  4.13192  3.49679  3.40346  3.01533  2.79563  2.28177  4.76802  3.57451    283 l - - -
          2.68618  4.42225  2.77519  2.73123  3.46354  2.40513  3.72494  3.29354  2.67741  2.69355  4.24690  2.90347  2.73739  3.18146  2.89801  2.37887  2.77519  2.98518  4.58477  3.61503
          0.01901  4.40939  5.00992  0.61958  0.77255  0.45476  1.00676
    151   2.01532  4.98956  2.71366  2.27817  4.44331  3.30191  3.65510  3.91096  2.25015  3.22791  4.12600  2.58680  3.51401  2.67712  2.79189  2.39523  2.86675  3.41245  5.57301  4.15864    284 a - - -
          2.68618  4.42225  2.77519  2.73123  3.46354  2.40513  3.72494  3.29354  2.67741  2.69355  4.24690  2.90347  2.73739  3.18146  2.89801  2.37887  2.77519  2.98518  4.58477  3.61503
          0.39131  4.44202  1.16458  0.61958  0.77255  0.48502  0.95630
    152   2.08082  4.78278  2.77599  2.30541  4.05051  3.39696  3.61574  3.41112  2.33895  3.03591  3.87487  2.86786  3.80474  2.72843  2.88002  2.52838  2.65582  2.91124  5.30866  3.97068    285 a - - -
          2.68618  4.42225  2.77519  2.73123  3.46354  2.40513  3.72494  3.29354  2.67741  2.69355  4.24690  2.90347  2.73739  3.18146  2.89801  2.37887  2.77519  2.98518  4.58477  3.61503
          0.03273  4.07732  4.18351  0.61958  0.77255  0.88105  0.53503
    153   2.26100  5.00623  2.70503  2.20279  4.30491  3.16622  3.59648  3.75818  2.21353  3.28810  4.06296  2.65669  3.78779  2.58174  2.85485  2.29424  2.82166  3.37551  5.47355  4.09398    286 e - - -
          2.68618  4.42225  2.77519  2.73123  3.46354  2.40513  3.72494  3.29354  2.67741  2.69355  4.24690  2.90347  2.73739  3.18146  2.89801  2.37887  2.77519  2.98518  4.58477  3.61503
          0.02560  4.07385  4.79620  0.61958  0.77255  0.29680  1.35943
    154   2.24184  5.09035  2.86324  2.32681  4.41937  3.20652  3.58214  3.88230  2.28070  3.37081  4.13746  2.85961  3.86149  2.68402  2.49413  2.07179  2.64448  3.46529  5.55849  4.01236    287 s - - -
          2.68618  4.42225  2.77519  2.73123  3.46354  2.40513  3.72494  3.29354  2.67741  2.69355  4.24690  2.90347  2.73739  3.18146  2.89801  2.37887  2.77519  2.98518  4.58477  3.61503
          0.01801  4.44276  5.10117  0.61958  0.77255  0.48576  0.95510
    155   2.40259  5.01372  2.94503  2.37490  4.25471  2.48286  3.67001  3.72951  2.29920  3.05014  3.67702  2.88050  3.85634  2.14974  2.91740  2.57160  2.86867  3.33278  5.49955  4.11881    288 q - - -
          2.68618  4.42225  2.77519  2.73123  3.46354  2.40513  3.72494  3.29354  2.67741  2.69355  4.24690  2.90347  2.73739  3.18146  2.89801  2.37887  2.77519  2.98518  4.58477  3.61503
          0.01764  4.44239  5.16473  0.61958  0.77255  0.48538  0.95571
    156   2.65146  5.09579  2.84662  2.40923  4.42767  2.59084  3.67820  3.88503  2.44516  3.41800  4.19099  2.39441  2.42058  2.81638  2.96903  2.26338  2.75526  3.48551  5.59332  4.21004    289 s - - -
          2.68618  4.42225  2.77517  2.73123  3.46354  2.40512  3.72495  3.29354  2.67741  2.69355  4.24690  2.90346  2.73740  3.18146  2.89801  2.37887  2.77520  2.98519  4.58477  3.61503
          0.16269  3.66207  2.08369  0.53534  0.88061  0.48576  0.95510
    157   2.18879  5.06621  2.75796  2.00789  4.37522  3.06233  3.61894  3.78342  2.31768  3.33682  4.09536  2.88195  2.98762  2.69233  2.83057  2.59962  2.81056  3.30359  5.52204  4.13694    291 e - - -
          2.68617  4.42225  2.77519  2.73123  3.46354  2.40513  3.72494  3.29354  2.67741  2.69355  4.24690  2.90347  2.73739  3.18146  2.89801  2.37887  2.77519  2.98518  4.58477  3.61503
          0.02343  4.09383  5.03869  0.59964  0.79631  0.38986  1.13057
    158   2.09653  5.13842  2.80230  2.17153  4.41473  2.91254  3.54810  3.82764  2.26058  3.43089  4.18541  2.69921  3.71372  2.67752  2.79749  2.34744  2.85238  3.38819  5.58482  4.16358    293 a - - -
          2.68618  4.42225  2.77519  2.73123  3.46354  2.40513  3.72494  3.29354  2.67741  2.69355  4.24690  2.90347  2.73739  3.18146  2.89801  2.37887  2.77519  2.98518  4.58477  3.61503
          0.01763  4.44276  5.16511  0.61958  0.77255  0.48576  0.95510
    159   2.23822  4.11083  4.09762  3.49189  3.29473  3.60859  4.11625  2.27452  3.41182  2.32323  3.27823  3.75456  4.16918  3.61063  3.62067  2.82859  2.72953  1.48300  4.84295  3.64622    294 v - - -
          2.68618  4.42225  2.77519  2.73123  3.46354  2.40513  3.72494  3.29354  2.67741  2.69355  4.24690  2.90347  2.73739  3.18146  2.89801  2.37887  2.77519  2.98518  4.58477  3.61503
          0.01763  4.44276  5.16511  0.61958  0.77255  0.48576  0.95510
    160   2.30951  5.01659  3.00896  2.42943  4.21598  3.12718  3.66652  3.69386  2.25235  2.88647  4.06724  2.96061  3.60417  2.13118  2.55190  2.58142  2.89727  3.19902  5.48874  4.00958    295 q - - -
          2.68618  4.42225  2.77519  2.73123  3.46354  2.40513  3.72494  3.29354  2.67741  2.69355  4.24690  2.90347  2.73739  3.18146  2.89801  2.37887  2.77519  2.98518  4.58477  3.61503
          0.01763  4.44276  5.16511  0.61958  0.77255  0.48576  0.95510
    161   2.40975  4.97324  2.97388  2.38825  3.62231  3.07990  3.62312  3.65158  2.03876  3.14818  3.96007  2.92747  3.76512  2.72812  2.75038  2.27519  2.67385  3.16232  5.46616  3.98618    296 k - - -
          2.68618  4.42225  2.77519  2.73123  3.46354  2.40513  3.72494  3.29354  2.67741  2.69355  4.24690  2.90347  2.73739  3.18146  2.89801  2.37887  2.77519  2.98518  4.58477  3.61503
          0.01763  4.44276  5.16511  0.61958  0.77255  0.48576  0.95510
    162   1.76313  4.55362  3.20053  2.67376  3.83924  3.24133  3.74864  3.18241  2.54633  2.38713  3.73582  3.15273  3.95433  2.98225  3.07950  2.52845  2.63773  2.94205  5.20019  3.89658    297 a - - -
          2.68618  4.42225  2.77519  2.73123  3.46354  2.40513  3.72494  3.29354  2.67741  2.69355  4.24690  2.90347  2.73739  3.18146  2.89801  2.37887  2.77519  2.98518  4.58477  3.61503
          0.01763  4.44276  5.16511  0.61958  0.77255  0.48576  0.95510
    163   2.61138  4.11578  4.25989  3.66720  2.25471  3.47586  3.17762  2.24023  3.52607  1.98390  3.16913  3.62230  4.16074  3.72506  3.66437  3.08636  2.85949  2.03631  4.71333  3.14349    298 l - - -
          2.68618  4.42225  2.77519  2.73123  3.46354  2.40513  3.72494  3.29354  2.67741  2.69355  4.24690  2.90347  2.73739  3.18146  2.89801  2.37887  2.77519  2.98518  4.58477  3.61503
          0.01763  4.44276  5.16511  0.61958  0.77255  0.48576  0.95510
    164   2.64509  5.13481  2.90704  2.35193  4.34954  2.88773  3.61955  3.91858  2.00397  3.43011  4.19038  2.37592  3.86063  2.70878  2.34245  2.37303  2.86435  3.50973  5.59001  4.19069    299 k - - -
          2.68618  4.42225  2.77519  2.73123  3.46354  2.40513  3.72494  3.29354  2.67741  2.69355  4.24690  2.90347  2.73739  3.18146  2.89801  2.37887  2.77519  2.98518  4.58477  3.61503
          0.01763  4.44276  5.16511  0.61958  0.77255  0.48576  0.95510
    165   2.32150  4.58625  3.29736  2.73173  3.60773  3.24163  3.81346  2.77766  2.66174  2.62892  3.24843  2.62274  3.96919  2.98184  2.83787  2.65154  2.37016  2.76294  5.00555  3.74013    300 a - - -
          2.68618  4.42225  2.77519  2.73123  3.46354  2.40513  3.72494  3.29354  2.67741  2.69355  4.24690  2.90347  2.73739  3.18146  2.89801  2.37887  2.77519  2.98518  4.58477  3.61503
          0.01763  4.44276  5.16511  0.61958  0.77255  0.48576  0.95510
    166   2.15816  4.07871  4.34107  3.75586  3.27338  3.89865  4.22313  2.24209  3.61998  1.47899  2.48881  3.92530  4.25698  3.82090  3.76673  3.15598  2.89174  2.26468  4.83823  3.66375    301 l - - -
          2.68618  4.42225  2.77519  2.73123  3.46354  2.40513  3.72494  3.29354  2.67741  2.69355  4.24690  2.90347  2.73739  3.18146  2.89801  2.37887  2.77519  2.98518  4.58477  3.61503
          0.01763  4.44276  5.16511  0.61958  0.77255  0.48576  0.95510
    167   2.43950  3.56508  3.14100  2.57689  4.00132  3.35089  3.73702  3.44402  2.31864  3.00921  3.79590  3.08566  3.92316  2.74302  1.85906  2.71606  2.72757  3.07878  5.33583  4.02139    302 r - - -
          2.68618  4.42225  2.77519  2.73123  3.46354  2.40513  3.72494  3.29354  2.67741  2.69355  4.24690  2.90347  2.73739  3.18146  2.89801  2.37887  2.77519  2.98518  4.58477  3.61503
          0.01763  4.44276  5.16511  0.61958  0.77255  0.48576  0.95510
    168   2.63504  4.14133  4.13994  3.56535  3.14112  3.70053  4.07919  2.35239  3.06369  1.76271  3.07000  3.44556  4.14488  3.65834  3.52185  3.05687  2.84190  2.31443  2.59953  3.17209    303 l - - -
          2.68618  4.42225  2.77519  2.73123  3.46354  2.40513  3.72494  3.29354  2.67741  2.69355  4.24690  2.90347  2.73739  3.18146  2.89801  2.37887  2.77519  2.98518  4.58477  3.61503
          0.01763  4.44276  5.16511  0.61958  0.77255  0.48576  0.95510
    169   2.87392  4.25821  4.76248  4.16273  2.13199  4.10414  4.42604  1.78813  3.98380  1.51626  3.02578  4.22515  4.42656  4.10491  4.02723  3.40746  3.11140  2.03637  4.73254  3.63451    304 l - - -
          2.68618  4.42225  2.77519  2.73123  3.46354  2.40513  3.72494  3.29354  2.67741  2.69355  4.24690  2.90347  2.73739  3.18146  2.89801  2.37887  2.77519  2.98518  4.58477  3.61503
          0.01763  4.44276  5.16511  0.61958  0.77255  0.48576  0.95510
    170   3.17786  4.50393  4.96486  4.41600  3.60014  4.50626  4.95187  1.87639  4.29238  1.46961  3.42943  4.58423  4.80167  4.49102  4.43216  3.85358  2.90900  1.14561  5.44095  4.27515    305 v - - -
          2.68618  4.42225  2.77519  2.73123  3.46354  2.40513  3.72494  3.29354  2.67741  2.69355  4.24690  2.90347  2.73739  3.18146  2.89801  2.37887  2.77519  2.98518  4.58477  3.61503
          0.01763  4.44276  5.16511  0.61958  0.77255  0.48576  0.95510
    171   2.78126  4.22574  4.44778  3.86120  3.02164  3.97008  4.30276  2.11804  3.72128  1.45529  3.24566  4.01395  4.32235  3.91357  3.85369  3.14269  2.27695  1.94721  4.89344  3.71415    306 l - - -
          2.68618  4.42225  2.77519  2.73123  3.46354  2.40513  3.72494  3.29354  2.67741  2.69355  4.24690  2.90347  2.73739  3.18146  2.89801  2.37887  2.77519  2.98518  4.58477  3.61503
          0.01763  4.44276  5.16511  0.61958  0.77255  0.48576  0.95510
    172   2.20668  4.12078  4.29297  3.70077  2.91327  3.41589  4.12770  2.06299  3.55733  2.18563  3.22323  3.84908  4.17805  3.75408  3.69035  2.92449  2.89292  1.65623  4.58211  3.53915    307 v - - -
          2.68618  4.42225  2.77519  2.73123  3.46354  2.40513  3.72494  3.29354  2.67741  2.69355  4.24690  2.90347  2.73739  3.18146  2.89801  2.37887  2.77519  2.98518  4.58477  3.61503
          0.01763  4.44276  5.16511  0.61958  0.77255  0.48576  0.95510
    173   2.43512  4.45647  3.66347  3.21044  4.31313  1.36898  4.25826  3.62413  3.19440  3.29707  4.21920  3.46940  3.94733  3.50288  3.55614  2.15007  1.93877  3.02241  5.66316  4.42750    308 g - - -
          2.68618  4.42225  2.77519  2.73123  3.46354  2.40513  3.72494  3.29354  2.67741  2.69355  4.24690  2.90347  2.73739  3.18146  2.89801  2.37887  2.77519  2.98518  4.58477  3.61503
          0.01763  4.44276  5.16511  0.61958  0.77255  0.48576  0.95510
    174   4.03782  5.25082  5.03969  4.77260  2.07534  4.67611  3.89411  3.66854  4.53501  2.91592  4.24608  4.49575  5.03281  4.55099  4.53804  4.16787  4.28342  3.64331  0.67666  2.30665    309 W - - -
          2.68618  4.42225  2.77519  2.73123  3.46354  2.40513  3.72494  3.29354  2.67741  2.69355  4.24690  2.90347  2.73739  3.18146  2.89801  2.37887  2.77519  2.98518  4.58477  3.61503
          0.01763  4.44276  5.16511  0.61958  0.77255  0.48576  0.95510
    175   1.66664  3.93703  3.60728  3.04662  3.45165  2.38426  3.95957  2.83627  2.99800  2.52617  3.40107  3.42619  4.02207  3.29695  3.34436  2.63827  2.85535  2.63888  5.02585  3.79504    310 a - - -
          2.68618  4.42225  2.77519  2.73123  3.46354  2.40513  3.72494  3.29354  2.67741  2.69355  4.24690  2.90347  2.73739  3.18146  2.89801  2.37887  2.77519  2.98518  4.58477  3.61503
          0.01763  4.44276  5.16511  0.61958  0.77255  0.48576  0.95510
    176   2.71948  4.22959  4.64078  4.05256  2.61138  4.04857  4.39111  1.34843  3.88983  2.21545  3.26535  4.14418  4.39239  4.05717  3.97446  3.36291  2.95704  1.73367  4.65350  3.69819    311 i - - -
          2.68618  4.42225  2.77519  2.73123  3.46354  2.40513  3.72494  3.29354  2.67741  2.69355  4.24690  2.90347  2.73739  3.18146  2.89801  2.37887  2.77519  2.98518  4.58477  3.61503
          0.01763  4.44276  5.16511  0.61958  0.77255  0.48576  0.95510
    177   3.99865  5.31033  4.62089  4.44797  2.40992  4.50256  3.89639  3.95136  4.26244  3.27269  4.56484  4.34531  4.94643  4.43362  4.33968  4.06148  4.28781  3.84523  4.07123  0.44951    312 Y - - -
          2.68618  4.42225  2.77519  2.73123  3.46354  2.40513  3.72494  3.29354  2.67741  2.69355  4.24690  2.90347  2.73739  3.18146  2.89801  2.37887  2.77519  2.98518  4.58477  3.61503
          0.01763  4.44276  5.16511  0.61958  0.77255  0.48576  0.95510
    178   3.68476  5.30511  4.35496  4.29790  5.18828  3.96269  5.29143  4.92952  4.41362  4.46969  5.56616  4.53303  0.22880  4.78038  4.55983  3.87735  4.17402  4.49950  6.17366  5.32706    313 P - - -
          2.68618  4.42225  2.77519  2.73123  3.46354  2.40513  3.72494  3.29354  2.67741  2.69355  4.24690  2.90347  2.73739  3.18146  2.89801  2.37887  2.77519  2.98518  4.58477  3.61503
          0.01763  4.44276  5.16511  0.61958  0.77255  0.48576  0.95510
    179   3.32574  4.63269  5.21984  4.67733  3.43861  4.67264  5.17531  1.05208  4.55615  1.42391  3.31752  4.84236  4.97007  4.69056  4.65587  4.10936  3.59970  1.81926  5.51612  4.39502    314 i - - -
          2.68618  4.42225  2.77519  2.73123  3.46354  2.40513  3.72494  3.29354  2.67741  2.69355  4.24690  2.90347  2.73739  3.18146  2.89801  2.37887  2.77519  2.98518  4.58477  3.61503
          0.01763  4.44276  5.16511  0.61958  0.77255  0.48576  0.95510
    180   2.04939  4.41347  3.65882  3.13811  3.71424  1.59352  4.09754  3.05799  3.09852  2.87445  3.79109  3.46272  4.00371  3.40095  3.44937  2.57522  2.86032  2.26568  5.26963  4.03744    315 g - - -
          2.68618  4.42225  2.77519  2.73123  3.46354  2.40513  3.72494  3.29354  2.67741  2.69355  4.24690  2.90347  2.73739  3.18146  2.89801  2.37887  2.77519  2.98518  4.58477  3.61503
          0.01763  4.44276  5.16511  0.61958  0.77255  0.48576  0.95510
    181   4.09258  5.25506  5.05390  4.78716  1.87106  4.77873  3.71467  3.79167  4.59526  3.07894  4.35962  4.41288  5.07155  4.49984  4.57611  4.15076  4.02144  3.71286  3.72903  0.57398    316 Y - - -
          2.68618  4.42225  2.77519  2.73123  3.46354  2.40513  3.72494  3.29354  2.67741  2.69355  4.24690  2.90347  2.73739  3.18146  2.89801  2.37887  2.77519  2.98518  4.58477  3.61503
          0.01763  4.44276  5.16511  0.61958  0.77255  0.48576  0.95510
    182   2.42739  3.80367  4.51656  3.90995  2.66725  3.57522  4.16243  2.13909  3.72247  1.81234  2.27122  3.95543  4.19905  3.87638  3.77518  3.13258  2.91112  2.16252  4.49907  3.35051    317 l - - -
          2.68618  4.42225  2.77519  2.73123  3.46354  2.40513  3.72494  3.29354  2.67741  2.69355  4.24690  2.90347  2.73739  3.18146  2.89801  2.37887  2.77519  2.98518  4.58477  3.61503
          0.01763  4.44276  5.16511  0.61958  0.77255  0.48576  0.95510
    183   2.28402  3.68488  4.49584  3.91855  2.54683  3.81968  4.16769  2.11296  3.73036  1.71905  2.80780  3.96181  4.20300  3.88327  3.78136  3.12209  2.87526  2.12240  4.55696  3.38871    318 l - - -
          2.68618  4.42225  2.77519  2.73123  3.46354  2.40513  3.72494  3.29354  2.67741  2.69355  4.24690  2.90347  2.73739  3.18146  2.89801  2.37887  2.77519  2.98518  4.58477  3.61503
          0.02106  4.44276  4.70193  0.61958  0.77255  0.48576  0.95510
    184   2.59983  4.81207  3.12537  2.58387  4.05306  2.00009  3.71174  3.40899  2.53414  3.03126  3.47461  3.04251  2.48092  2.81183  2.93464  2.72424  2.92511  3.14662  5.34458  4.03026    319 g - - -
          2.68618  4.42225  2.77520  2.73123  3.46351  2.40511  3.72495  3.29354  2.67741  2.69355  4.24690  2.90347  2.73740  3.18146  2.89801  2.37887  2.77520  2.98518  4.58477  3.61503
          0.05731  3.80091  3.40081  0.55370  0.85524  0.49118  0.94649
    185   2.58343  4.35395  3.39247  2.92707  3.20554  3.45100  3.90129  2.70108  2.96612  2.37711  2.89304  3.20044  3.48376  3.11485  3.30974  2.86630  2.27987  2.43132  4.84925  2.85052    321 t - - -
          2.68611  4.42229  2.77522  2.73121  3.46349  2.40516  3.72498  3.29352  2.67741  2.69354  4.24687  2.90350  2.73743  3.18148  2.89804  2.37883  2.77517  2.98519  4.58474  3.61504
          0.07697  2.96539  3.79230  1.01549  0.44977  0.52561  0.89452
    186   2.49840  4.31162  3.16818  2.88403  2.72119  3.02220  3.92640  2.56208  2.99873  2.07625  3.12234  3.32637  3.72661  3.28478  3.34166  2.86853  2.74311  2.49605  4.27123  3.67389    332 l - - -
          2.68612  4.42227  2.77516  2.73124  3.46356  2.40513  3.72496  3.29353  2.67740  2.69357  4.24689  2.90347  2.73739  3.18146  2.89803  2.37888  2.77518  2.98520  4.58479  3.61505
          0.05770  3.26554  4.02355  0.82047  0.58022  0.48318  0.95925
    187   2.46776  4.74586  2.95720  2.57074  3.75888  2.01667  3.69264  3.28591  2.58323  2.91740  3.53544  2.92746  3.86831  2.90489  3.02971  2.60140  2.71407  2.84279  5.27331  3.94826    338 g - - -
          2.68620  4.42233  2.77523  2.73126  3.46353  2.40504  3.72502  3.29361  2.67748  2.69355  4.24687  2.90354  2.73741  3.18143  2.89808  2.37892  2.77526  2.98523  4.58189  3.61506
          0.59530  1.55655  1.43658  0.56015  0.84659  0.52151  0.90048
    188   2.46644  4.13615  3.60227  3.18624  3.04901  3.55792  3.88474  2.46017  3.12344  1.87842  3.20398  3.49017  3.97962  3.37174  3.39540  2.86994  2.73299  2.35649  4.51585  2.70656    347 l - - -
          2.68612  4.42226  2.77520  2.73124  3.46355  2.40506  3.72496  3.29355  2.67742  2.69356  4.24687  2.90348  2.73740  3.18148  2.89802  2.37888  2.77521  2.98519  4.58478  3.61504
          0.08715  2.64047  4.41151  0.57127  0.83196  0.61989  0.77220
    189   2.39233  4.98315  2.60431  2.20803  3.74531  3.07964  3.56283  3.64412  2.39250  3.24166  4.04174  2.79445  3.59937  2.73355  2.85452  2.29935  2.60423  3.23864  5.45504  4.08349    351 e - - -
          2.68616  4.42228  2.77518  2.73126  3.46355  2.40512  3.72497  3.29350  2.67744  2.69353  4.24674  2.90347  2.73740  3.18149  2.89804  2.37888  2.77520  2.98509  4.58480  3.61506
          0.10584  2.38724  4.76223  0.63794  0.75158  0.39154  1.12705
    190   2.54966  4.93033  2.84565  2.44702  3.91968  1.98754  3.68268  3.58435  2.47895  3.16570  3.95085  2.91958  3.41399  2.82934  2.96062  2.46454  2.63809  3.23100  5.43260  4.08418    357 g - - -
          2.68617  4.42228  2.77519  2.73122  3.46356  2.40514  3.72497  3.29348  2.67743  2.69356  4.24692  2.90346  2.73739  3.18148  2.89803  2.37888  2.77518  2.98506  4.58479  3.61506
          0.08558  2.66885  4.36738  0.68027  0.70620  0.49364  0.94263
    191   2.17026  4.76010  2.97406  2.50982  3.76472  2.72128  3.73869  3.13239  2.57752  2.73192  3.51174  2.91511  3.35632  2.87768  3.02589  2.49648  2.73686  2.96090  5.23033  3.93571    364 a - - -
          2.68619  4.42229  2.77521  2.73122  3.46357  2.40510  3.72496  3.29346  2.67741  2.69353  4.24689  2.90349  2.73731  3.18150  2.89804  2.37887  2.77522  2.98519  4.58480  3.61506
          0.06995  3.15905  3.68522  1.06604  0.42216  0.47815  0.96739
    192   2.39242  4.79804  2.68518  2.47848  3.38140  2.87719  3.71550  3.29365  2.53458  2.81843  3.68210  2.86848  3.76554  2.78864  2.98815  2.50883  2.64808  2.77248  5.10126  3.92326    375 a - - -
          2.68618  4.42225  2.77520  2.73123  3.46353  2.40513  3.72495  3.29354  2.67741  2.69355  4.24690  2.90346  2.73737  3.18146  2.89801  2.37887  2.77520  2.98518  4.58477  3.61503
          0.03062  3.78905  4.88813  0.57114  0.83214  0.48305  0.95945
    193   2.22364  4.92753  2.49194  2.45557  4.10209  2.62013  3.69738  3.54611  2.48468  3.03655  3.92863  2.87758  3.81539  2.75879  2.94621  2.39016  2.85243  3.17585  3.98000  4.01583    378 a - - -
          2.68619  4.42229  2.77522  2.73125  3.46355  2.40512  3.72499  3.29349  2.67738  2.69342  4.24680  2.90350  2.73745  3.18149  2.89805  2.37889  2.77520  2.98515  4.58450  3.61508
          0.14304  2.05954  5.15587  0.64851  0.73987  0.48260  0.96018
    194   2.36210  4.49910  3.24588  2.57318  2.91676  3.10309  3.85031  2.75757  2.80666  2.53360  3.48356  3.02595  3.57831  3.05314  3.19806  2.59911  2.64092  2.53302  4.42681  3.74128    385 a - - -
          2.68611  4.42227  2.77518  2.73124  3.46355  2.40513  3.72496  3.29353  2.67741  2.69355  4.24691  2.90347  2.73740  3.18144  2.89802  2.37888  2.77520  2.98519  4.58479  3.61503
          0.04408  3.43504  4.51951  0.87733  0.53767  0.48344  0.95883
    195   2.46008  4.66452  2.91248  2.55433  3.76864  3.15524  3.73309  3.05498  2.63405  2.61249  3.63190  2.95486  3.89999  2.87993  3.07908  2.56916  2.52912  2.24413  4.88054  3.89741    392 v - - -
          2.68618  4.42225  2.77519  2.73123  3.46354  2.40513  3.72494  3.29354  2.67741  2.69355  4.24690  2.90347  2.73739  3.18146  2.89801  2.37887  2.77519  2.98518  4.58477  3.61503
          0.01772  4.43759  5.15994  0.61958  0.77255  0.48061  0.96340
    196   2.19888  4.71775  2.84554  2.60171  3.81146  2.96466  3.75494  3.13144  2.59391  2.79020  3.70717  2.63011  3.81159  2.91304  3.03906  2.47264  2.61600  2.85739  4.50820  3.72190    393 a - - -
          2.68618  4.42225  2.77519  2.73123  3.46354  2.40513  3.72494  3.29354  2.67741  2.69355  4.24690  2.90347  2.73739  3.18146  2.89801  2.37887  2.77519  2.98518  4.58477  3.61503
          0.01763  4.44276  5.16511  0.61958  0.77255  0.48576  0.95510
    197   2.50040  4.20835  3.96487  3.26380  3.31851  3.75017  4.03878  2.29279  3.09648  1.92841  2.42196  3.65913  4.12164  3.53579  2.84581  3.01122  2.80198  2.17073  4.81618  3.61576    394 l - - -
          2.68618  4.42225  2.77519  2.73123  3.46354  2.40513  3.72494  3.29354  2.67741  2.69355  4.24690  2.90347  2.73739  3.18146  2.89801  2.37887  2.77519  2.98518  4.58477  3.61503
          0.01763  4.44276  5.16511  0.61958  0.77255  0.48576  0.95510
    198   2.89219  5.49804  1.94465  2.14722  4.81511  3.45451  3.78622  4.32106  2.68503  3.79500  4.57398  1.92088  3.97157  1.79611  3.22025  2.86279  3.19656  3.88180  5.92537  4.47384    395 q - - -
          2.68618  4.42225  2.77519  2.73123  3.46354  2.40513  3.72494  3.29354  2.67741  2.69355  4.24690  2.90347  2.73739  3.18146  2.89801  2.37887  2.77519  2.98518  4.58477  3.61503
          0.01763  4.44276  5.16511  0.61958  0.77255  0.48576  0.95510
    199   2.72467  4.12849  4.51473  3.92598  3.27274  3.86600  4.30808  1.75787  3.77031  1.89821  3.27346  4.04022  4.32103  3.90516  3.87710  3.15850  2.94880  1.46210  4.79934  3.66600    396 v - - -
          2.68618  4.42225  2.77519  2.73123  3.46354  2.40513  3.72494  3.29354  2.67741  2.69355  4.24690  2.90347  2.73739  3.18146  2.89801  2.37887  2.77519  2.98518  4.58477  3.61503
          0.01763  4.44276  5.16511  0.61958  0.77255  0.48576  0.95510
    200   2.52119  4.01460  4.22105  3.63279  3.09290  2.22269  4.12031  1.89777  3.50304  2.21033  3.26075  3.81479  4.17487  3.71366  3.66344  3.09135  2.89052  2.01422  4.35616  3.58237    397 i - - -
          2.68618  4.42225  2.77519  2.73123  3.46354  2.40513  3.72494  3.29354  2.67741  2.69355  4.24690  2.90347  2.73739  3.18146  2.89801  2.37887  2.77519  2.98518  4.58477  3.61503
          0.01763  4.44276  5.16511  0.61958  0.77255  0.48576  0.95510
    201   4.13168  5.29536  5.01761  4.77297  2.02846  4.78599  3.73311  3.77103  4.57701  2.89372  4.36606  4.42149  5.08740  4.50842  4.57032  4.17609  4.35352  3.71267  3.85008  0.53581    398 Y - - -
          2.68618  4.42225  2.77519  2.73123  3.46354  2.40513  3.72494  3.29354  2.67741  2.69355  4.24690  2.90347  2.73739  3.18146  2.89801  2.37887  2.77519  2.98518  4.58477  3.61503
          0.01763  4.44276  5.16511  0.61958  0.77255  0.48576  0.95510
    202   2.47843  4.09513  3.27429  2.79684  4.27244  3.35172  3.95582  3.68708  2.79626  3.31458  4.12770  1.59523  3.91964  3.13272  3.22764  2.12806  2.19830  3.22003  5.55792  4.25967    399 n - - -
          2.68618  4.42225  2.77519  2.73123  3.46354  2.40513  3.72494  3.29354  2.67741  2.69355  4.24690  2.90347  2.73739  3.18146  2.89801  2.37887  2.77519  2.98518  4.58477  3.61503
          0.01763  4.44276  5.16511  0.61958  0.77255  0.48576  0.95510
    203   2.80198  4.43494  4.95534  4.38489  3.01932  4.39719  4.78199  1.27414  4.24249  1.59793  3.30380  4.50038  4.69096  4.39138  4.32816  3.73197  3.33204  1.73400  5.22990  4.02499    400 i - - -
          2.68618  4.42225  2.77519  2.73123  3.46354  2.40513  3.72494  3.29354  2.67741  2.69355  4.24690  2.90347  2.73739  3.18146  2.89801  2.37887  2.77519  2.98518  4.58477  3.61503
          0.01763  4.44276  5.16511  0.61958  0.77255  0.48576  0.95510
    204   0.79601  4.21453  4.06214  3.74480  4.65573  2.02983  4.67486  4.06509  3.73293  3.77119  4.57866  3.68251  3.94386  3.98328  3.98972  2.45508  2.85965  3.39408  6.01062  4.84832    401 a - - -
          2.68618  4.42225  2.77519  2.73123  3.46354  2.40513  3.72494  3.29354  2.67741  2.69355  4.24690  2.90347  2.73739  3.18146  2.89801  2.37887  2.77519  2.98518  4.58477  3.61503
          0.01763  4.44276  5.16511  0.61958  0.77255  0.48576  0.95510
    205   3.72586  5.82691  0.35932  2.88346  5.30975  3.75793  4.58471  5.05520  3.79580  4.56691  5.59253  3.45665  4.45001  3.84800  4.36297  3.64662  4.08679  4.64248  6.34720  5.13360    402 D - - -
          2.68618  4.42225  2.77519  2.73123  3.46354  2.40513  3.72494  3.29354  2.67741  2.69355  4.24690  2.90347  2.73739  3.18146  2.89801  2.37887  2.77519  2.98518  4.58477  3.61503
          0.01763  4.44276  5.16511  0.61958  0.77255  0.48576  0.95510
    206   2.07365  4.22152  4.58982  4.00188  2.65345  4.02892  4.37529  1.79307  3.84787  2.00873  3.21240  4.11094  4.37626  4.02495  3.94742  3.28063  3.07213  1.67733  4.92408  3.73051    403 v - - -
          2.68618  4.42225  2.77519  2.73123  3.46354  2.40513  3.72494  3.29354  2.67741  2.69355  4.24690  2.90347  2.73739  3.18146  2.89801  2.37887  2.77519  2.98518  4.58477  3.61503
          0.01763  4.44276  5.16511  0.61958  0.77255  0.48576  0.95510
    207   2.65470  4.14777  4.59870  4.01737  3.36564  4.05582  4.41595  1.58019  3.86792  1.85904  3.33100  4.13435  4.40424  4.05668  3.97801  3.29646  2.80645  1.55314  4.87156  3.79376    404 v - - -
          2.68618  4.42225  2.77519  2.73123  3.46354  2.40513  3.72494  3.29354  2.67741  2.69355  4.24690  2.90347  2.73739  3.18146  2.89801  2.37887  2.77519  2.98518  4.58477  3.61503
          0.01763  4.44276  5.16511  0.61958  0.77255  0.48576  0.95510
    208   1.52516  4.69069  3.18898  2.87478  4.48720  3.33239  4.11782  3.91805  2.99341  3.55934  4.37648  1.41132  3.96334  3.31568  3.40305  2.61305  3.02999  3.42261  5.74944  4.46639    405 n - - -
          2.68618  4.42225  2.77519  2.73123  3.46354  2.40513  3.72494  3.29354  2.67741  2.69355  4.24690  2.90347  2.73739  3.18146  2.89801  2.37887  2.77519  2.98518  4.58477  3.61503
          0.01763  4.44276  5.16511  0.61958  0.77255  0.48576  0.95510
    209   3.62170  5.51878  3.83147  3.38834  5.04462  4.00037  4.23286  4.52494  0.45812  3.97853  4.94287  3.77261  4.48762  3.41579  2.73199  3.64665  3.84729  4.21306  5.88298  4.80234    406 K - - -
          2.68618  4.42225  2.77519  2.73123  3.46354  2.40513  3.72494  3.29354  2.67741  2.69355  4.24690  2.90347  2.73739  3.18146  2.89801  2.37887  2.77519  2.98518  4.58477  3.61503
          0.01763  4.44276  5.16511  0.61958  0.77255  0.48576  0.95510
    210   2.10608  3.15614  4.26681  3.68303  3.23356  3.69796  4.15929  1.68527  3.55064  2.33516  3.28390  3.84651  3.70648  3.75822  3.70388  3.06845  2.72097  2.06276  4.80547  3.61661    407 i - - -
          2.68618  4.42225  2.77519  2.73123  3.46354  2.40513  3.72494  3.29354  2.67741  2.69355  4.24690  2.90347  2.73739  3.18146  2.89801  2.37887  2.77519  2.98518  4.58477  3.61503
          0.01763  4.44276  5.16511  0.61958  0.77255  0.48576  0.95510
    211   2.04621  4.37224  3.67955  3.11943  3.44900  1.90486  3.99970  2.79022  3.06064  2.29295  3.49304  3.48683  4.07220  3.35768  3.39148  2.93184  2.93527  2.32797  4.90059  3.78587    408 g - - -
          2.68618  4.42225  2.77519  2.73123  3.46354  2.40513  3.72494  3.29354  2.67741  2.69355  4.24690  2.90347  2.73739  3.18146  2.89801  2.37887  2.77519  2.98518  4.58477  3.61503
          0.01763  4.44276  5.16511  0.61958  0.77255  0.48576  0.95510
    212   3.86829  5.07664  5.06216  4.73330  0.72294  4.69434  3.78711  3.41712  4.54851  2.70381  4.05934  4.41272  4.98232  4.46512  4.52658  4.05089  4.08363  3.14164  3.85517  1.75406    409 f - - -
          2.68618  4.42225  2.77519  2.73123  3.46354  2.40513  3.72494  3.29354  2.67741  2.69355  4.24690  2.90347  2.73739  3.18146  2.89801  2.37887  2.77519  2.98518  4.58477  3.61503
          0.01763  4.44276  5.16511  0.61958  0.77255  0.48576  0.95510
    213   2.37661  4.20534  3.96956  3.79190  4.74873  0.64923  4.76697  4.13211  3.81350  3.82879  4.73342  3.73795  3.97919  4.09494  4.02994  2.62482  2.95340  3.45550  6.11716  4.93507    410 G - - -
          2.68618  4.42225  2.77519  2.73123  3.46354  2.40513  3.72494  3.29354  2.67741  2.69355  4.24690  2.90347  2.73739  3.18146  2.89801  2.37887  2.77519  2.98518  4.58477  3.61503
          0.01763  4.44276  5.16511  0.61958  0.77255  0.48576  0.95510
    214   2.94373  4.34115  4.77744  4.19251  3.19664  4.23349  4.59946  2.22453  4.04733  1.05849  2.74144  4.33473  4.56355  4.19079  4.14396  3.54945  3.24165  1.83736  5.07376  3.89115    411 l - - -
          2.68618  4.42225  2.77519  2.73123  3.46354  2.40513  3.72494  3.29354  2.67741  2.69355  4.24690  2.90347  2.73739  3.18146  2.89801  2.37887  2.77519  2.98518  4.58477  3.61503
          0.01763  4.44276  5.16511  0.61958  0.77255  0.48576  0.95510
    215   2.39046  4.18553  4.51771  3.92552  3.12520  3.95995  4.29427  2.15452  3.76945  1.74684  2.73376  4.03640  4.31197  3.94577  3.86948  3.24793  2.80566  1.60031  4.85260  3.59886    412 v - - -
          2.68618  4.42225  2.77519  2.73123  3.46354  2.40513  3.72494  3.29354  2.67741  2.69355  4.24690  2.90347  2.73739  3.18146  2.89801  2.37887  2.77519  2.98518  4.58477  3.61503
          0.01763  4.44276  5.16511  0.61958  0.77255  0.48576  0.95510
    216   3.15156  4.05430  5.22226  4.71790  3.88783  4.71029  5.33812  0.91889  4.62145  2.43923  3.68468  4.85711  5.01175  4.86114  4.77663  4.10096  3.48013  1.27655  5.80099  4.59259    413 i - - -
          2.68618  4.42225  2.77519  2.73123  3.46354  2.40513  3.72494  3.29354  2.67741  2.69355  4.24690  2.90347  2.73739  3.18146  2.89801  2.37887  2.77519  2.98518  4.58477  3.61503
          0.01944  4.44276  4.89438  0.61958  0.77255  0.48576  0.95510
    217   3.49169  4.82321  4.78521  4.35924  1.96840  4.42589  2.74662  3.33458  4.20640  2.50111  3.81017  4.21536  4.74925  4.23178  4.26310  3.75277  3.73060  3.03474  1.94159  1.27694    414 y - - -
          2.68618  4.42225  2.77519  2.73123  3.46354  2.40513  3.72494  3.29354  2.67741  2.69355  4.24690  2.90347  2.73739  3.18146  2.89801  2.37887  2.77519  2.98518  4.58477  3.61503
          0.01766  4.44099  5.16333  0.61958  0.77255  0.48863  0.95054
    218   2.25293  4.81247  3.09669  2.54408  3.74040  3.26565  3.49176  3.36140  2.19887  3.05032  3.70474  2.66637  3.90675  2.76005  2.90030  2.38090  2.82555  2.89461  5.13487  3.43420    415 k - - -
          2.68618  4.42225  2.77519  2.73123  3.46354  2.40513  3.72494  3.29354  2.67741  2.69355  4.24690  2.90347  2.73739  3.18146  2.89801  2.37887  2.77519  2.98518  4.58477  3.61503
          0.01766  4.44099  5.16333  0.61958  0.77255  0.48863  0.95054
    219   1.98287  4.07819  4.40443  3.82438  3.36885  3.64854  4.30911  1.65653  3.69331  2.01150  3.31872  3.99121  4.31896  3.90384  3.84598  3.25441  3.00848  1.83586  4.91029  3.74585    416 i - - -
          2.68618  4.42225  2.77519  2.73123  3.46354  2.40513  3.72494  3.29354  2.67741  2.69355  4.24690  2.90347  2.73739  3.18146  2.89801  2.37887  2.77519  2.98518  4.58477  3.61503
          0.01766  4.44099  5.16333  0.61958  0.77255  0.48863  0.95054
    220   0.61413  4.30846  4.13001  3.86429  4.59183  3.18772  4.74715  3.79525  3.81541  3.66065  4.53763  3.77519  3.98422  4.08778  4.02902  2.53441  2.83641  3.14870  6.00122  4.83599    417 A - - -
          2.68618  4.42225  2.77519  2.73123  3.46354  2.40513  3.72494  3.29354  2.67741  2.69355  4.24690  2.90347  2.73739  3.18146  2.89801  2.37887  2.77519  2.98518  4.58477  3.61503
          0.01766  4.44099  5.16333  0.61958  0.77255  0.48863  0.95054
    221   2.63937  4.63043  3.23860  2.67330  3.85255  3.56789  3.78237  2.98065  2.10085  2.83111  3.54661  3.11543  3.95324  2.92561  2.38396  2.76460  2.56369  2.28075  5.21641  3.88808    418 k - - -
          2.68618  4.42225  2.77519  2.73123  3.46354  2.40513  3.72494  3.29354  2.67741  2.69355  4.24690  2.90347  2.73739  3.18146  2.89801  2.37887  2.77519  2.98518  4.58477  3.61503
          0.02005  4.44099  4.82059  0.61958  0.77255  0.48863  0.95054
    222   2.23170  4.72619  2.96361  2.41527  4.11792  3.38342  3.67842  3.34481  2.35765  2.75275  3.22781  2.89961  3.89830  2.79589  2.72446  2.26811  2.77880  3.11517  5.38182  4.04640    419 a - - -
          2.68618  4.42225  2.77519  2.73123  3.46354  2.40513  3.72494  3.29354  2.67741  2.69355  4.24690  2.90347  2.73739  3.18146  2.89801  2.37887  2.77519  2.98518  4.58477  3.61503
          0.03941  4.43864  3.61813  0.61958  0.77255  0.49238  0.94461
    223   2.63209  5.16749  2.34748  2.21226  4.50775  3.43996  3.64321  3.98659  1.86179  3.36015  4.18958  2.89412  3.84341  2.72295  2.47578  2.34462  2.90871  3.55341  5.59827  4.20601    420 k - - -
          2.68618  4.42225  2.77519  2.73123  3.46354  2.40513  3.72494  3.29354  2.67741  2.69355  4.24690  2.90347  2.73739  3.18146  2.89801  2.37887  2.77519  2.98518  4.58477  3.61503
          0.02797  4.41732  4.16611  0.61958  0.77255  0.52554  0.89462
    224   2.64438  4.92032  2.98411  2.45929  4.20685  3.39091  3.71557  3.62657  2.42913  3.21696  3.97498  2.97101  3.89297  2.82780  2.93996  1.66840  2.22049  3.28543  5.44526  4.09893    421 s - - -
          2.68618  4.42225  2.77519  2.73123  3.46354  2.40513  3.72494  3.29354  2.67741  2.69355  4.24690  2.90347  2.73739  3.18146  2.89801  2.37887  2.77519  2.98518  4.58477  3.61503
          0.04944  4.40762  3.32271  0.61958  0.77255  0.54004  0.87401
    225   2.24547  5.05366  2.77940  2.03887  4.06103  3.25474  3.56180  3.66465  2.11739  3.30076  4.05552  2.86126  3.74580  2.65966  2.80180  2.48360  2.84885  3.31110  5.44716  4.04484    422 e - - -
          2.68618  4.42225  2.77519  2.73123  3.46354  2.40513  3.72494  3.29354  2.67741  2.69355  4.24690  2.90347  2.73739  3.18146  2.89801  2.37887  2.77519  2.98518  4.58477  3.61503
          0.09109  4.37702  2.59697  0.61958  0.77255  0.58359  0.81620
    226   2.17800  5.04852  2.75917  2.05684  4.34320  3.29187  3.48435  3.70517  2.21584  3.17867  4.02472  2.84619  3.76153  2.68721  2.79701  2.46302  2.83317  3.23328  5.50611  4.06163    423 e - - -
          2.68618  4.42225  2.77519  2.73123  3.46354  2.40513  3.72494  3.29354  2.67741  2.69355  4.24690  2.90347  2.73739  3.18146  2.89801  2.37887  2.77519  2.98518  4.58477  3.61503
          0.01367  4.29960        *  0.61958  0.77255  0.00000        *
//
```
